# Structural perspective on the design of selective DYRK1B inhibitors

**DOI:** 10.1101/2022.12.23.521429

**Authors:** Przemyslaw Grygier, Katarzyna Pustelny, Filipe Menezes, Malgorzata Jemiola-Rzeminska, Piotr Suder, Grzegorz Dubin, Anna Czarna

## Abstract

DYRK1B has been recently recognized as a critical therapeutic target in oncology and non-alcoholic fatty liver disease. However, the lack of structural information has constrained the development of selective inhibitors for DYRK1B. Here, we employed recombinant protein production, activity assays, and crystallization to elucidate the structure of DYRK1B. We present a crystal structure of DYRK1B in complex with a known inhibitor, AZ191. For comparative analysis, we provide the crystal structure of the closely related DYRK1A kinase in complex with AZ191. Our analysis identifies the exclusiveness of the binding site in the hinge region of DYRK1B, which is pivotal for selective inhibitor design. Quantum mechanical calculations reveal a notable difference in the accessibility of the catalytic lysine between DYRK1B and DYRK1A, offering avenues for distinguishing binders to these kinases. Our findings mark a significant advancement in the quest for specific DYRK1B inhibitors, potentially offering focused efficacy compared to the current dual-specificity inhibitors targeting both DYRK1B and DYRK1A.

## Supplementary material for "Structural perspective on the design of selective DYRK1B inhibitors": MS identification report: protein_view-vendor.js.pobrane

```
if(!this.JSON){JSON={};}
(function(){function f(n){return n<10?'0'+n:n;}
if(typeof Date.prototype.toJSON!=='function'){Date.prototype.toJSON=function(key){return this.getUTCFullYear()+'-'+
f(this.getUTCMonth()+1)+'-'+
f(this.getUTCDate())+'T'+
f(this.getUTCHours())+':'+
f(this.getUTCMinutes())+':'+
f(this.getUTCSeconds())+'Z';};String.prototype.toJSON=Number.prototype.toJSON=Boolean.prototype.toJSON=function(key){return this.valueOf();};}
var cx=new RegExp('/[\\u0000\\u00ad\\u0600-\\u0604\\u070f\\u17b4\\u17b5\\u200c-\\u200f\\u2028-\\u202f\\u2060-\\u206f\\ufeff\\ufff0-\\uffff]/g'),escapable=new RegExp('/[\\\\\\"\\x00-\\x1f\\x7f-\\x9f\\u00ad\\u0600-\\u0604\\u070f\\u17b4\\u17b5\\u200c-\\u200f\\u2028-\\u202f\\u2060-\\u206f\\ufeff\\ufff0-\\uffff]/g'),gap,indent,meta={'\b':'\\b','\t':'\\t','\n':'\\n','\f':'\\f','\r':'\\r','"':'\\"','\\':'\\\\'},rep;function quote(string){escapable.lastIndex=0;return escapable.test(string)?'"'+string.replace(escapable,function(a){var c=meta[a];return typeof c==='string'?c:'\\u'+('0000'+a.charCodeAt(0).toString(16)).slice(-4);})+'"':'"'+string+'"';}
function str(key,holder){var i,k,v,length,mind=gap,partial,value=holder[key];if(value&&typeof value==='object'&&typeof value.toJSON==='function'){value=value.toJSON(key);}
if(typeof rep==='function'){value=rep.call(holder,key,value);}
switch(typeof value){case'string':return quote(value);case'number':return isFinite(value)?String(value):'null';case'boolean':case'null':return String(value);case'object':if(!value){return'null';}
gap+=indent;partial=[];if(Object.prototype.toString.apply(value)==='[object Array]'){length=value.length;for(i=0;i<length;i+=1){partial[i]=str(i,value)||'null';}
v=partial.length===0?'[]':gap?'[\n'+gap+
partial.join(',\n'+gap)+'\n'+
mind+']':'['+partial.join(',')+']';gap=mind;return v;}
if(rep&&typeof rep==='object'){length=rep.length;for(i=0;i<length;i+=1){k=rep[i];if(typeof k==='string'){v=str(k,value);if(v){partial.push(quote(k)+(gap?': ':':')+v);}}}}else{for(k in value){if(Object.hasOwnProperty.call(value,k)){v=str(k,value);if(v){partial.push(quote(k)+(gap?': ':':')+v);}}}}
v=partial.length===0?'{}':gap?'{\n'+gap+partial.join(',\n'+gap)+'\n'+
mind+'}':'{'+partial.join(',')+'}';gap=mind;return v;}}
if(typeof JSON.stringify!=='function'){JSON.stringify=function(value,replacer,space){var i;gap='';indent='';if(typeof space==='number'){for(i=0;i<space;i+=1){indent+=' ';}}else if(typeof space==='string'){indent=space;}
rep=replacer;if(replacer&&typeof replacer!=='function'&&(typeof replacer!=='object'||typeof replacer.length!=='number')){throw new Error('JSON.stringify');}
return str('',{'':value});};}
if(typeof JSON.parse!=='function'){JSON.parse=function(text,reviver){var j;function walk(holder,key){var k,v,value=holder[key];if(value&&typeof value==='object'){for(k in value){if(Object.hasOwnProperty.call(value,k)){v=walk(value,k);if(v!==undefined){value[k]=v;}else{delete value[k];}}}}
return reviver.call(holder,key,value);}
cx.lastIndex=0;if(cx.test(text)){text=text.replace(cx,function(a){return'\\u'+
('0000'+a.charCodeAt(0).toString(16)).slice(-4);});}
if(/^[\],:{}\s]*$/.test(text.replace(/\\(?:["\\\/bfnrt]|u[0-9a-fA-F]{4})/g,'@').replace(/"[^"\\\n\r]*"|true|false|null|-?\d+(?:\.\d*)?(?:[eE][+\-]?\d+)?/g,']').replace(/(?:^|:|,)(?:\s*\[)+/g,''))){j=eval('('+text+')');return typeof reviver==='function'?walk({'':j},''):j;}
throw new SyntaxError('JSON.parse');};}})();
/*
 parseUri 1.2.1
 (c) 2007 Steven Levithan <stevenlevithan.com>
 MIT License
*/
function parseUri(str){var o=parseUri.options,m=o.parser[o.strictMode?"strict":"loose"].exec(str),uri={},i=14;while(i--)uri[o.key[i]]=m[i]||"";uri[o.q.name]={};uri[o.key[12]].replace(o.q.parser,function($0,$1,$2){if($1)uri[o.q.name][$1]=$2;});return uri;};parseUri.options={strictMode:false,key:["source","protocol","authority","userInfo","user","password","host","port","relative","path","directory","file","query","anchor"],q:{name:"queryKey",parser:/(?:^|&)([^&=]*)=?([^&]*)/g},parser:{strict:/^(?:([^:\/?#]+):)?(?:\/\/((?:(([^:@]*):?([^:@]*))?@)?([^:\/?#]*)(?::(\d*))?))?((((?:[^?#\/]*\/)*)([^?#]*))(?:\?([^#]*))?(?:#(.*))?)/,loose:/^(?:(?![^:@]+:[^:@\/]*@)([^:\/?#.]+):)?(?:\/\/)?((?:(([^:@]*):?([^:@]*))?@)?([^:\/?#]*)(?::(\d*))?)(((\/(?:[^?#](?![^?#\/]*\.[^?#\/.]+(?:[?#]|$)))*\/?)?([^?#\/]*))(?:\?([^#]*))?(?:#(.*))?)/}};
```
