## Supplementary material for "Structural perspective on the design of selective DYRK1B inhibitors": MS identification report: protein_view.css

```
/*****************************************************************************
* Debugging Javascript log stylesheet                                        *
******************************************************************************
*     $Author: villek@matrixscience.com $ 
*       $Date: 2019-04-25 10:00:30 +0100 $ 
*   $Revision: 6f3798f7e41b6159162e331cf5c5a0832195c39b | MASCOT_REL_2_8_1-0-g2750f4ed48 $ 
******************************************************************************
* COPYRIGHT NOTICE                                                           *
* Copyright 2008-2019 Matrix Science Limited  All Rights Reserved.           *
*                                                                            *
* This program may be used and modified within the licensee's organisation   *
* provided that this copyright notice remains intact. Distribution of this   *
* program or parts thereof outside the licensee's organisation without the   *
* prior written consent of Matrix Science Limited is expressly forbidden.    *
******************************************************************************/

@media screen {
    ul#MSL-logger,
    ul#MSPARSER-logger {
        border: 2px solid black;
        margin: 0;
        padding: 0;
        list-style-type: none;
        background: #eee;
        width: 100%;
        overflow: hidden;
    }

    ul#MSL-logger li,
    ul#MSPARSER-logger li {
        margin: 0.25em 0.5em 0.25em 0.5em;
    }

    ul#MSL-logger li span.time,
    ul#MSPARSER-logger li {
        font-family: monospace;
    }

    ul#MSPARSER-logger li {
        white-space: pre-wrap;
    }

    ul#MSL-logger li.error {
        color: red;
        font-weight: bold;
    }

    ul#MSL-logger li.warn {
        color: red;
    }

    ul#MSL-logger li.info {
        color: blue;
    }

    ul#MSL-logger li.debug {
        color: green;
    }
}

@media print {
    ul#MSL-logger { display: none; }
    ul#MSPARSER-logger { display: none; }
}

/*****************************************************************************
* Core CSS definitions for core.js                                           *
******************************************************************************
*     $Author: villek@matrixscience.com $ 
*       $Date: 2018-07-30 16:17:46 +0100 $ 
*   $Revision: 90cb10ace7139b9c3b26dbc774b52684de30a14a | MASCOT_REL_2_8_1-0-g2750f4ed48 $ 
******************************************************************************
* COPYRIGHT NOTICE                                                           *
* Copyright 2008-2010 Matrix Science Limited  All Rights Reserved.           *
*                                                                            *
* This program may be used and modified within the licensee's organisation   *
* provided that this copyright notice remains intact. Distribution of this   *
* program or parts thereof outside the licensee's organisation without the   *
* prior written consent of Matrix Science Limited is expressly forbidden.    *
******************************************************************************/

strong.abbr,
span.abbr,
abbr { cursor: help; border-bottom: 1px dotted black; }

/* "Loading blocker" is the grayed out veil when loading data from
 * the server. The iframe is needed in IE to catch mouse clicks.
 */

.inactive-blocker { display: none; }

.loading-blocker {
    display: block;
    position: fixed;
    left: 0;
    top: 0;
    bottom: 0;
    right: 0;
    width: 100%;
    height: 100%;
    border: none;
    margin: 0;
    padding: 0;
    z-index: 15;
    cursor: wait;
    background-color: black;
}

/* Opera 8.5 and below do not support opacity. This selector selects
 * Opera <= 9, unfortunately.
 *
 * http://perishablepress.com/press/2006/08/27/css-hack-dumpster/
 */
html:first-child .loading-blocker { background-color: transparent; }

div.loading-blocker {
    opacity: 0.25; /* W3C (Firefox, Safari, Opera, ...) */
    -moz-opacity: 0.25; /* Old Mozilla */
    -khtml-opacity: 0.25; /* Old Safari and Konqueror */
}

iframe.loading-blocker {
    opacity: 0; /* W3C (Firefox, Safari, Opera, ...) */
    -moz-opacity: 0; /* Old Mozilla */
    -khtml-opacity: 0; /* Old Safari and Konqueror */
}

.blocking-message {
    z-index: 20;
    position: fixed;
    padding: 0;
    margin: 0;
    width: 30%;
    top: 35%;
    left: 35%;
    text-align: center;
    cursor: auto;

    border: 1px solid black;
    background-color: white;
    color: black;
}

iframe.hidden {
    display: none;
    visibility: hidden;
    width: 0;
    height: 0;
    margin: 0;
    padding: 0;
    border: none;
}


@media screen {
    .loading { cursor: progress; }
}

@media print {
    .noprint { display: none; }
}

@media screen {
    div#MSL-DPI1, div#MSL-DPI2 {
        width: 10px;
        height: 10px;
        position: absolute;
        top: -10px;
    }

    div#MSL-DPI1 {
        left: -10%;
    }

    div#MSL-DPI2 {
        left: -10px;
    }
}

@media print {
    div#MSL-DPI1, div#MSL-DPI2 { display: none; }
}

span.deferred-image { display: block; }

/*****************************************************************************
* Tooltip stylesheet                                                         *
******************************************************************************
*     $Author: villek@matrixscience.com $ 
*       $Date: 2018-07-30 16:17:46 +0100 $ 
*   $Revision: 90cb10ace7139b9c3b26dbc774b52684de30a14a | MASCOT_REL_2_8_1-0-g2750f4ed48 $ 
******************************************************************************
* COPYRIGHT NOTICE                                                           *
* Copyright 2008-2009 Matrix Science Limited  All Rights Reserved.           *
*                                                                            *
* This program may be used and modified within the licensee's organisation   *
* provided that this copyright notice remains intact. Distribution of this   *
* program or parts thereof outside the licensee's organisation without the   *
* prior written consent of Matrix Science Limited is expressly forbidden.    *
******************************************************************************/

#Tooltip { display: none; }

#Tooltip h1 { 
    font-size: 1em;
    margin: 0 0 0.5em 0;
}

a.tooltip-ext { 
    border-bottom: 1px dotted black; 
    color: black;
    text-decoration: none;
    cursor: help;
}

@media screen {
    #Tooltip {
        display: block;
        position: fixed;
        padding: 0.5em;
        z-index: 200;

        max-width: 40em;

        background: #ffc;
        border: 1px solid;
        border-color: #ddd #555 #555 #ddd;
    }

    #Tooltip img { background: #ffc; }
}

.tooltipped { cursor: help; }

.tooltipped .tooltip { display: none; }

/*****************************************************************************
* protein_view main page stylesheet                                          *
******************************************************************************
*     $Author: villek@matrixscience.com $ 
*       $Date: 2018-07-30 16:17:46 +0100 $ 
*   $Revision: 90cb10ace7139b9c3b26dbc774b52684de30a14a | MASCOT_REL_2_8_1-0-g2750f4ed48 $ 
******************************************************************************
* COPYRIGHT NOTICE                                                           *
* Copyright 2008-2011 Matrix Science Limited  All Rights Reserved.           *
*                                                                            *
* This program may be used and modified within the licensee's organisation   *
* provided that this copyright notice remains intact. Distribution of this   *
* program or parts thereof outside the licensee's organisation without the   *
* prior written consent of Matrix Science Limited is expressly forbidden.    *
******************************************************************************/

@media screen {
    a { color: blue; }
    a:link { color: blue; }
    a:visited { color: purple; }
}

@media print {
    a, a:link, a:visited {
        color: #520;
        font-weight: bold;
        text-decoration: underline;
    }
}

h2 {
    margin-top: 1em;
}

table.protein-attributes th,
table.search-attributes th {
    text-align: left;
    padding-right: 0.5em;
}

table.protein-attributes th,
table.protein-attributes td,
table.search-attributes th,
table.search-attributes td {
    vertical-align: top;
}

table.search-attributes td p {
    margin: 0;
    padding: 0;
}

table.search-attributes td ul {
    margin: 0;
}

strong.matched-peptide {
    color: red;
}

table.formatted-sequence th {
    text-align: right;
}

table.formatted-sequence td,
table.formatted-sequence th {
    padding-left: 0.5em;
}

span.topranking { color: red; }

table.peptides tr.real-peptide td { 
    color: red;
    font-weight: bold; 
}

table.peptides tr.real-peptide td.query { font-weight: normal; }

table.peptides tr td.rank { 
    text-align: right;
    padding-right: 1.5em; 
}

/*****************************************************************************
* Core CSS definitions for summary and protein reports                       *
******************************************************************************
*     $Author: villek@matrixscience.com $ 
*       $Date: 2018-07-30 16:17:46 +0100 $ 
*   $Revision: 90cb10ace7139b9c3b26dbc774b52684de30a14a | MASCOT_REL_2_8_1-0-g2750f4ed48 $ 
******************************************************************************
* COPYRIGHT NOTICE                                                           *
* Copyright 2008-2011 Matrix Science Limited  All Rights Reserved.           *
*                                                                            *
* This program may be used and modified within the licensee's organisation   *
* provided that this copyright notice remains intact. Distribution of this   *
* program or parts thereof outside the licensee's organisation without the   *
* prior written consent of Matrix Science Limited is expressly forbidden.    *
******************************************************************************/

@media screen {
    body {
        font: 100.01%/1.125em sans-serif;
    }

    body {
        font-size: 13px;
    }
}

@media print {
    body {
        font: 100.01%/1.125em serif;
    }

    body {
        font-size: 10pt;
    }

    input, select { font-size: 10pt; }
}

h1, h2, h3 {
    line-height: 1.25em;
}

body {
    font-family: Verdana, Tahoma, Helvetica, Arial, sans-serif;
}

body {
    background-color: white;
    color: black;
}

pre, code, tt {
    font-family: Monaco, "Courier New", Courier, monospace;
}

@media screen {
    table tfoot { display: none; }
}

@media print {
    table thead { display: table-header-group; }
    table tfoot { display: none; }
}

h1#MSL-logo { 
    line-height: 1.125em; 
    font-size: 2em;
}

h1#MSL-logo img { 
    margin-right: 0.25em; 
    vertical-align: bottom;
}

a img { border: none; text-decoration: none; }

.invisible { display: none; visibility: hidden; }

.math {
    font-family: freeserif, "Times New Roman", serif;
    white-space: nowrap;
    word-spacing: -0.2ex;
}

.math .fun {
    margin-left: 0.4ex;
    margin-right: 0;
}


/*****************************************************************************
* Generic peptide table stylesheet                                           *
******************************************************************************
*     $Author: villek@matrixscience.com $ 
*       $Date: 2019-11-28 12:27:25 +0000 $ 
*   $Revision: 8a360967383ff797cf8ed4dc3503c70b6245baf9 | MASCOT_REL_2_8_1-0-g2750f4ed48 $ 
******************************************************************************
* COPYRIGHT NOTICE                                                           *
* Copyright 2008-2019 Matrix Science Limited  All Rights Reserved.           *
*                                                                            *
* This program may be used and modified within the licensee's organisation   *
* provided that this copyright notice remains intact. Distribution of this   *
* program or parts thereof outside the licensee's organisation without the   *
* prior written consent of Matrix Science Limited is expressly forbidden.    *
******************************************************************************/

table.peptides {
    table-layout: fixed;
    padding: 0;
    margin: 0;
    border-spacing: 0;
    font-family: Monaco, "Courier New", Courier, monospace;
    /* inherit is required in some versions of WebKit to force pulling the
     * size definition from the body element. */
    font-size: inherit;
}

table.peptides th,
table.peptides td { 
    padding: 1px 0;
    vertical-align: top; 
}

@media screen {
    table.peptides th,
    table.peptides td {
        /* transparent means red in IE 6. */
        /* border-top: 1px solid transparent; */
        border-top: 1px solid white;
        border-bottom: 1px solid white;
    }

    table.peptides tr.queryheader td,
    table.peptides tr.querypeptide td,
    table.peptides tr.querypeptide-last-pre td,
    table.peptides tr.querypeptide-last-post td {
        border-top: 1px solid white;
        border-bottom: 1px solid white;
    }
}

/* Bug 11324: We want the table to have fixed-width columns, and also to 
 * expand the last column (peptide sequence) appropriately when the window
 * width changes. Additionally, when the parent container of the table
 * has overflow:auto, we want the table to be wide enough to show the
 * peptide sequence (and mods) without breaking lines.
 *
 * Previously, a halfway solution was to set width:100% on the table. But
 * this has the consequence that the table width is relative to the window,
 * not to its parent container. A better solution is to remove any width
 * on the table and set both width and min-width for all the columns.
 * min-width is necessary to prevent the browser from "squishing" columns
 * together if the window becomes too narrow. (min-width is supported since
 * IE7. In 2016, IE6 is no longer a concern.)
 */

/* factor: 0.8 * (width in characters) */
table.peptides col.query,
table.peptides th.query { 
    width: 5.6em; 
    min-width: 5.6em;
}

table.peptides col.num-duplicates,
table.peptides th.num-duplicates { 
    width: 5.6em;
    min-width: 5.6em;
}

/* These are configured to be widest at massdp = 6 by default.
 * If the browser doesn't support namespaced attribute selectors, then
 * the widest is also the safest choice.
 *
 * Formula: (massdp + 4) * 0.8
 * Formula (delta): (massdp + 3) * 0.8
 *
 * However, the minimum width is determined by the label width:
 *  (label character count - 1) * 0.8
 */
table.peptides col.observed,
table.peptides th.observed,
table.peptides col.mrexpt,
table.peptides th.mrexpt,
table.peptides col.mrcalc,
table.peptides th.mrcalc { 
    width: 8.0em; 
    min-width: 8.0em;
}
table.peptides col.delta,
table.peptides th.delta { 
    width: 7.2em; 
    min-width: 7.2em;
}

    div[massdp="1"] table.peptides col.observed,
    div[massdp="1"] table.peptides th.observed,
    div[massdp="1"] table.peptides col.mrexpt,
    div[massdp="1"] table.peptides th.mrexpt,
    div[massdp="1"] table.peptides col.mrcalc,
    div[massdp="1"] table.peptides th.mrcalc { 
        width: 5.6em; 
        min-width: 5.6em;
    }
    div[massdp="1"] table.peptides col.delta,
    div[massdp="1"] table.peptides th.delta { 
        width: 3.2em;
        min-width: 3.2em;
    }

    div[massdp="2"] table.peptides col.observed,
    div[massdp="2"] table.peptides th.observed,
    div[massdp="2"] table.peptides col.mrexpt,
    div[massdp="2"] table.peptides th.mrexpt,
    div[massdp="2"] table.peptides col.mrcalc,
    div[massdp="2"] table.peptides th.mrcalc {
        width: 5.6em;
        min-width: 5.6em;
    }
    div[massdp="2"] table.peptides col.delta,
    div[massdp="2"] table.peptides th.delta {
        width: 4.0em;
        min-width: 4.0em;
    }

    div[massdp="3"] table.peptides col.observed,
    div[massdp="3"] table.peptides th.observed,
    div[massdp="3"] table.peptides col.mrexpt,
    div[massdp="3"] table.peptides th.mrexpt,
    div[massdp="3"] table.peptides col.mrcalc,
    div[massdp="3"] table.peptides th.mrcalc {
        width: 5.6em;
        min-width: 5.6em;
    }
    div[massdp="3"] table.peptides col.delta,
    div[massdp="3"] table.peptides th.delta {
        width: 4.8em;
        min-width: 4.8em;
    }

    div[massdp="4"] table.peptides col.observed,
    div[massdp="4"] table.peptides th.observed,
    div[massdp="4"] table.peptides col.mrexpt,
    div[massdp="4"] table.peptides th.mrexpt,
    div[massdp="4"] table.peptides col.mrcalc,
    div[massdp="4"] table.peptides th.mrcalc {
        width: 6.4em;
        min-width: 6.4em;
    }
    div[massdp="4"] table.peptides col.delta,
    div[massdp="4"] table.peptides th.delta {
        width: 5.6em;
        min-width: 5.6em;
    }

    div[massdp="5"] table.peptides col.observed,
    div[massdp="5"] table.peptides th.observed,
    div[massdp="5"] table.peptides col.mrexpt,
    div[massdp="5"] table.peptides th.mrexpt,
    div[massdp="5"] table.peptides col.mrcalc,
    div[massdp="5"] table.peptides th.mrcalc {
        width: 7.2em;
        min-width: 7.2em;
    }
    div[massdp="5"] table.peptides col.delta,
    div[massdp="5"] table.peptides th.delta {
        width: 6.4em;
        min-width: 6.4em;
    }

table.peptides col.residue-start,
table.peptides th.residue-start,
table.peptides col.residue-end,
table.peptides th.residue-end,
table.peptides col.residue-start-alpha-or-beta,
table.peptides th.residue-start-alpha-or-beta,
table.peptides col.residue-end-alpha-or-beta,
table.peptides th.residue-end-alpha-or-beta {
    width: 4.0em;
    min-width: 4.0em;
}

table.peptides col.residue-dash,
table.peptides th.residue-dash,
table.peptides col.residue-dash-alpha-or-beta,
table.peptides th.residue-dash-alpha-or-beta {
    width: 1em;
    min-width: 1em;
}

table.peptides col.misses,
table.peptides th.misses,
table.peptides col.misses-alpha,
table.peptides th.misses-alpha,
table.peptides col.misses-beta,
table.peptides th.misses-beta {
    width: 1.6em;
    min-width: 1.6em;
}
table.peptides col.score,
table.peptides th.score {
    width: 3.2em;
    min-width: 3.2em;
}
table.peptides col.source,
table.peptides th.source {
    width: 3.2em;
    min-width: 3.2em;
}
table.peptides col.expect,
table.peptides th.expect {
    width: 5.6em;
    min-width: 5.6em;
}
table.peptides col.rank,
table.peptides th.rank {
    width: 3.7em;
    min-width: 3.7em;
}
table.peptides col.unique,
table.peptides th.unique {
    width: 1.6em;
    min-width: 1.6em;
}
table.peptides col.debug,
table.peptides th.debug {
    width: 1.6em;
    min-width: 1.6em;
}
table.peptides col.fm,
table.peptides th.fm {
    width: 1.3em;
    min-width: 1.3em;
}

table.peptides th.residue-start,
table.peptides td.residue-start {
    padding-right: 0.25em;
}

table.peptides th.residue-end,
table.peptides td.residue-end {
    padding-left: 0.25em;
}

table.peptides th.residue-dash,
table.peptides td.residue-dash { 
    padding-left: 0;
    padding-right: 0;
}

table.peptides td.score { padding-right: 0.5em; }
table.peptides tr.duplicate td.score { padding-right: 0; }

table.peptides th.source,
table.peptides td.source { 
    padding-left: 0.5em; 
    padding-right: 0.5em; 
}

table.peptides th.rank,
table.peptides td.rank { 
    padding-left: 0.5em;
    padding-right: 0.5em; 
}

table.peptides th.num-duplicates,
table.peptides td.num-duplicates { padding-left: 0.5em; padding-right: 0.5em; }

table.peptides th.peptide,
table.peptides td.peptide { padding-left: 0.5em; }

table.peptides th.peptide,
table.peptides td.peptide { white-space: nowrap; }

table.peptides td.peptide p {
    padding: 0 0.5em 0 0;
    margin: 0;
}

@media screen {
    /* Put crosslinked parts all in one line in screen mode. */
    table.peptides td.peptide p {
        float: left;
    }
}

table.peptides th.query,
table.peptides td.query,
table.peptides th.residue-start,
table.peptides td.residue-start,
table.peptides th.residue-start-alpha-or-beta,
table.peptides td.residue-start-alpha-or-beta,
table.peptides th.observed,
table.peptides td.observed,
table.peptides th.mrexpt,
table.peptides td.mrexpt,
table.peptides th.mrcalc,
table.peptides td.mrcalc,
table.peptides th.delta,
table.peptides td.delta,
table.peptides th.score,
table.peptides td.score,
table.peptides th.expect,
table.peptides td.expect { text-align: right; }

table.peptides th.residue-dash,
table.peptides td.residue-dash,
table.peptides th.rank,
table.peptides th.fm,
table.peptides td.fm,
table.peptides th.misses,
table.peptides th.misses-alpha,
table.peptides th.misses-beta,
table.peptides td.misses,
table.peptides th.debug,
table.peptides td.debug,
table.peptides th.unique,
table.peptides td.unique { text-align: center; }

table.peptides th.source,
table.peptides td.source,
table.peptides th.residue-end,
table.peptides td.residue-end,
table.peptides th.residue-end-alpha-or-beta,
table.peptides td.residue-end-alpha-or-beta,
table.peptides td.rank,
table.peptides th.num-duplicates,
table.peptides td.num-duplicates,
table.peptides th.peptide,
table.peptides td.peptide { text-align: left; }

table.peptides tr.above-identity td { font-weight: bold; }
table.peptides tr.above-homology td { font-weight: bold; }
table.peptides tr.topranking td { color: red; }
table.peptides tr.duplicate { font-style: italic; }

table.peptides tr.above-identity td.query,
table.peptides tr.above-homology td.query { font-weight: normal; }

table.peptides tr td.num-duplicates a,
table.peptides tr td.rank a {
    font-weight: bold;
}


table.peptides tr td p.peptide-plural { padding-left: 1.25em; }
table.unassigned tr td p.peptide-plural { padding-left: 0.5em; }

table.peptides tr.queryheader td.queryheader { padding-left: 0.2em; }

table.peptides tr.queryheader,
table.peptides tr.querypeptide-last-post {
    margin-top: 1em;
}

table.peptides tr.queryheader p { 
    margin: 0;
    padding: 0; 
    clear: left;
}

table.peptides tr.queryheader h5 { 
    margin-top: 0; 
    margin-bottom: 0.5em; 
}

table.peptides tr.queryheader dl {
    margin: 0;
}

table.peptides tr.queryheader dl dt { 
    float: left;
    clear: left;
}

table.peptides tr.queryheader dl dd {
    margin-left: 1em;
    float: left;
}

table.peptides tr.querypeptide-et { font-style: italic; }

table.peptides tr.queryheader td.queryheader,
table.peptides tr.querypeptide td.delta,
table.peptides tr.querypeptide td.misses,
table.peptides tr.querypeptide td.score,
table.peptides tr.querypeptide td.source,
table.peptides tr.querypeptide td.expect,
table.peptides tr.querypeptide td.rank, 
table.peptides tr.querypeptide td.unique, 
table.peptides tr.querypeptide td.debug,
table.peptides tr.querypeptide td.quant-ratio,
table.peptides tr.querypeptide td.fm, 
table.peptides tr.querypeptide td.peptide { 
    background-color: #ffc; 
}

table.peptides tr.querypeptide-last-pre + tr td.delta,
table.peptides tr.querypeptide-last-pre + tr td.misses,
table.peptides tr.querypeptide-last-pre + tr td.score,
table.peptides tr.querypeptide-last-pre + tr td.source,
table.peptides tr.querypeptide-last-pre + tr td.expect,
table.peptides tr.querypeptide-last-pre + tr td.rank,
table.peptides tr.querypeptide-last-pre + tr td.unique,
table.peptides tr.querypeptide-last-pre + tr td.debug,
table.peptides tr.querypeptide-last-pre + tr td.fm,
table.peptides tr.querypeptide-last-pre + tr td.peptide {
    border-top: 1px solid #ffc;
    border-bottom: 1px solid #ffc;
    background-color: #ffc;
}

table.peptides tr.querypeptide-last-pre + tr.duplicate td { 
    background-color: #eee; 
}

table.peptides tr.querypeptide-last-pre + tr td.delta {
    border-left: 1px solid #ddd;
}

table.peptides tr.querypeptide-last-pre + tr td.peptide {
    border-right: 1px solid #555;
}

table.peptides tr.queryheader td.queryheader,
table.peptides tr.querypeptide td.delta {
    border-left: 1px solid #ddd;
}

table.peptides tr.queryheader td.queryheader,
table.peptides tr.querypeptide td.peptide {
    border-right: 1px solid #555;
}

table.peptides tbody tr.queryheader td.queryheader {
    border-top: 1px solid #ddd;
    border-bottom: 1px solid #ffc;
}

table.peptides tr.querypeptide td.delta {
    border-left: 1px solid #ddd;
}

table.peptides tr.querypeptide td.peptide {
    border-right: 1px solid #555;
}

table.peptides tr.querypeptide td.delta,
table.peptides tr.querypeptide td.misses,
table.peptides tr.querypeptide td.score,
table.peptides tr.querypeptide td.source,
table.peptides tr.querypeptide td.expect,
table.peptides tr.querypeptide td.rank,
table.peptides tr.querypeptide td.unique,
table.peptides tr.querypeptide td.debug,
table.peptides tr.querypeptide td.quant-ratio,
table.peptides tr.querypeptide td.fm,
table.peptides tr.querypeptide td.peptide {
    border-top: 1px solid #ffc;
    border-bottom: 1px solid #ffc;
}

table.peptides tr.querypeptide-last-post td.delta,
table.peptides tr.querypeptide-last-post td.misses,
table.peptides tr.querypeptide-last-post td.score,
table.peptides tr.querypeptide-last-post td.source,
table.peptides tr.querypeptide-last-post td.expect,
table.peptides tr.querypeptide-last-post td.rank,
table.peptides tr.querypeptide-last-post td.unique,
table.peptides tr.querypeptide-last-post td.debug,
table.peptides tr.querypeptide-last-post td.quant-ratio,
table.peptides tr.querypeptide-last-post td.fm,
table.peptides tr.querypeptide-last-post td.peptide {
    border-bottom: 1px solid #555;
}

table.peptides tr td.no-querypeptides { 
    font-style: italic; 
    background: #ffc;
    border-bottom: 1px solid #555;
}

table.peptides tr.queryheader td.data { margin: 0.5em; padding: 0; }
table.peptides tr.queryheader td.data div { margin: 0.5em; }

table.peptides td.rank span.plain-pretty-rank,
#Tooltip span.varmod,
table.peptides td.peptide span.varmod {
    padding-left: 1px;
    padding-right: 1px;
}

table.peptides td.rank span.tooltipped,
#Tooltip span.varmod,
table.peptides td.peptide span.varmod {
    border-bottom: 1px dotted;
}

table.peptides td.peptide span.component,
table.peptides td.peptide span.varmods {
    font-size: 0.9em;
}

table.peptides tr.duplicate td.query a { 
}

table.peptides tr.duplicate td.query { 
    overflow: visible; 
    position: relative;
}


/*****************************************************************************
* Generic quantitation specific styles                                       *
******************************************************************************
*     $Author: villek@matrixscience.com $ 
*       $Date: 2018-07-30 16:17:46 +0100 $ 
*   $Revision: 90cb10ace7139b9c3b26dbc774b52684de30a14a | MASCOT_REL_2_8_1-0-g2750f4ed48 $ 
******************************************************************************
* COPYRIGHT NOTICE                                                           *
* Copyright 2008-2011 Matrix Science Limited  All Rights Reserved.           *
*                                                                            *
* This program may be used and modified within the licensee's organisation   *
* provided that this copyright notice remains intact. Distribution of this   *
* program or parts thereof outside the licensee's organisation without the   *
* prior written consent of Matrix Science Limited is expressly forbidden.    *
******************************************************************************/

div.page-legend table.protein-legend th.quant-ratio-type,
div.page-legend table.protein-legend td.quant-ratio-type,
table.proteins th.quant-ratio-type,
table.proteins td.quant-ratio-type { width: 5.6em; }

table.peptides th.quant-ratio span,
table.proteins th.quant-ratio-type span { 
    display: block;
    width: 5.6em;
    overflow: hidden; 
    text-overflow: ellipsis;
}

div.page-legend table.protein-legend th.quant-ratio-type,
div.page-legend table.protein-legend td.quant-ratio-type,
table.proteins td.quant-ratio-type,
table.proteins td.quant-n,
table.proteins td.quant-sd { vertical-align: top; }

div.page-legend table.protein-legend td.quant-ratio-type,
table.proteins tbody tr th.quant-ratio-type,
table.proteins tbody tr td.quant-ratio-type,
table.proteins tbody tr th.quant-n,
table.proteins tbody tr td.quant-n,
table.proteins tbody tr th.quant-sd,
table.proteins tbody tr td.quant-sd { background: #ffb; }

table.proteins th.quant-n,
table.proteins th.quant-sd { text-align: right; }

div.page-legend table.protein-legend th.quant-ratio-type,
div.page-legend table.protein-legend td.quant-ratio-type,
table.proteins td.quant-ratio-type,
table.proteins td.quant-sd { text-align: center; }

table.proteins td.quant-n { text-align: center; }

div.page-legend table.protein-legend td.significant,
table.proteins td.significant { font-weight: bold; }

div.page-legend table.protein-legend td.not-normal,
table.proteins td.not-normal { font-style: italic; }


table.peptides col.quant-ratio { width: 5.6em; }

table.peptides col.quant-ratio {
    background: #ffb;
    border-color: #ffb;
}

table.peptides th.quant-ratio,
table.peptides td.quant-ratio { text-align: center; }
table.peptides col.quant-ratio { text-align: center; }


dl.significant {
    font-weight: bold;
}

dl.not-normal dd {
    font-style: italic;
}

dl.quant-ratio-details {
    margin: 0;
    padding: 0;
}

dl.quant-ratio-details dt {
    width: 5em;
    margin: 0 0.5em 0 0;
    padding: 0;
    float: left;
    clear: left;
    display: block;
}

dl.quant-ratio-details dd {
    margin: 0;
    padding: 0;
    float: left;
    display: block;
}

/*****************************************************************************
* master_results_2 main page error tolerant mods stylesheet                  *
******************************************************************************
*     $Author: villek@matrixscience.com $ 
*       $Date: 2018-07-30 16:17:46 +0100 $ 
*   $Revision: 90cb10ace7139b9c3b26dbc774b52684de30a14a | MASCOT_REL_2_8_1-0-g2750f4ed48 $ 
******************************************************************************
* COPYRIGHT NOTICE                                                           *
* Copyright 2008-2012 Matrix Science Limited  All Rights Reserved.           *
*                                                                            *
* This program may be used and modified within the licensee's organisation   *
* provided that this copyright notice remains intact. Distribution of this   *
* program or parts thereof outside the licensee's organisation without the   *
* prior written consent of Matrix Science Limited is expressly forbidden.    *
******************************************************************************/

ul.etmods { 
    list-style-type: none;
    margin: 0;
    padding: 0;
    font-size: 1em;
}

ul.etmods li {
    margin-top: 0.25em;
    margin-bottom: 0.25em;
}
```
