## Supplementary material for "Structural perspective on the design of selective DYRK1B inhibitors": MS identification report: protein_view.js.pobrane

```
/*****************************************************************************
* Rudimentary Javascript debugging console                                   *
******************************************************************************
*     $Author: villek@matrixscience.com $ 
*       $Date: 2018-07-30 16:17:46 +0100 $ 
*   $Revision: 90cb10ace7139b9c3b26dbc774b52684de30a14a | MASCOT_REL_2_8_1-0-g2750f4ed48 $ 
******************************************************************************
* COPYRIGHT NOTICE                                                           *
* Copyright 2008-2009 Matrix Science Limited  All Rights Reserved.           *
*                                                                            *
* This program may be used and modified within the licensee's organisation   *
* provided that this copyright notice remains intact. Distribution of this   *
* program or parts thereof outside the licensee's organisation without the   *
* prior written consent of Matrix Science Limited is expressly forbidden.    *
******************************************************************************/
(function(){var LEVEL_DEBUG=0;var LEVEL_INFO=1;var LEVEL_WARN=2;var LEVEL_ERROR=3;var LOG_LEVEL=LEVEL_DEBUG;var ELT_RETRIES=5;var message_queue=[];var first_log=true;function get_elt(){return document.getElementById('MSL-logger');}
function log(message,level){if(level<LOG_LEVEL)
return true;if(!ELT_RETRIES)
return;var elt=get_elt();if(!elt){message_queue.push([message,level]);return true;}
if(first_log){elt.style.display='';first_log=false;}
try{_log(elt,message,level);}catch(e){}}
function dequeue_messages(){var elt=get_elt();if(!elt){if(ELT_RETRIES==0){disable_debugging();return;}
--ELT_RETRIES;window.setTimeout(arguments.callee,250);return;}
if(first_log){elt.style.display='';first_log=false;}
for(var i=0,len=message_queue.length;i!=len;i++){var m=message_queue[i];try{_log(elt,m[0],m[1]);}catch(e){continue;}
message_queue.splice(i,1);--i;--len;}}
function dce(tag){if(typeof document.createElementNS!='undefined')
return document.createElementNS('http://www.w3.org/1999/xhtml',tag);return document.createElement(tag);}
var CSS_CLASS={};CSS_CLASS[LEVEL_DEBUG]='debug';CSS_CLASS[LEVEL_INFO]='info';CSS_CLASS[LEVEL_WARN]='warn';CSS_CLASS[LEVEL_ERROR]='error';function _log(elt,message,level){message.className=CSS_CLASS[level];elt.appendChild(message);}
function format_date(d){var year=d.getYear();if(year<1900)
year+=1900;var h=d.getHours();var m=d.getMinutes();var s=d.getSeconds();return'['
+year+'-'+(d.getMonth()+1)+'-'+d.getDate()
+' '
+(h<10?'0'+h:h)
+':'
+(m<10?'0'+m:m)
+':'
+(s<10?'0'+s:s)
+'] ';}
function mk_message_from_args(args){var ret=[];for(var i=0,ilen=args.length;i!=ilen;i++)
ret.push(''+args[i]);return mk_message(ret.join(' '));}
function mk_message(str){var time=dce('span');time.className='time';time.appendChild(document.createTextNode(format_date(new Date())));var li=dce('li');li.appendChild(time);li.appendChild(document.createTextNode(str));return li;}
if(LOG_LEVEL<=LEVEL_DEBUG){window.debug=function(){var message=mk_message_from_args(arguments);return log(message,LEVEL_DEBUG);};}
if(LOG_LEVEL<=LEVEL_INFO){window.info=function(){var message=mk_message_from_args(arguments);return log(message,LEVEL_INFO);};}
if(LOG_LEVEL<=LEVEL_WARN){window.warn=function(){var message=mk_message_from_args(arguments);return log(message,LEVEL_WARN);};}
if(LOG_LEVEL<=LEVEL_ERROR){window.error=function(){var message=mk_message_from_args(arguments);return log(message,LEVEL_ERROR);};window.onerror=function on_error(message,url,line){var message=mk_message('Error on line '+line+' of <'+url+'>: '+message);log(message,LEVEL_ERROR);return true;};}
function disable_debugging(){var noop=function(){};if(LOG_LEVEL<=LEVEL_DEBUG)
window.debug=noop;if(LOG_LEVEL<=LEVEL_INFO)
window.info=noop;if(LOG_LEVEL<=LEVEL_WARN)
window.warn=noop;if(LOG_LEVEL<=LEVEL_ERROR){window.error=noop;window.onerror=noop;}}
window.setTimeout(dequeue_messages,250);})();
/*****************************************************************************
* Core Javascript support code (crossbrowser)                                *
******************************************************************************
*     $Author: villek@matrixscience.com $ 
*       $Date: 2018-07-30 16:17:46 +0100 $ 
*   $Revision: 90cb10ace7139b9c3b26dbc774b52684de30a14a | MASCOT_REL_2_8_1-0-g2750f4ed48 $ 
******************************************************************************
* COPYRIGHT NOTICE                                                           *
* Copyright 2008-2012 Matrix Science Limited  All Rights Reserved.           *
*                                                                            *
* This program may be used and modified within the licensee's organisation   *
* provided that this copyright notice remains intact. Distribution of this   *
* program or parts thereof outside the licensee's organisation without the   *
* prior written consent of Matrix Science Limited is expressly forbidden.    *
******************************************************************************/
if(typeof window.noop=='undefined')
window.noop=function(){};if(typeof window.debug=='undefined')
window.debug=noop;if(typeof window.info=='undefined')
window.info=noop;if(typeof window.warn=='undefined')
window.warn=noop;if(typeof window.error=='undefined')
window.error=noop;if(typeof window.MSL=='undefined')
var MSL={};if(typeof window.offscreenBuffering!='undefined')
window.offscreenBuffering=true;MSL.ns={'html':'http://www.w3.org/1999/xhtml','svg':'http://www.w3.org/2000/svg'};MSL.ns['default']=MSL.ns['html'];MSL.MIMETYPE_REPORTNODE='application/vnd.matrixscience.reportnode+xml';function ParseError(message){this.message='Parse error: '+message;}
function AbortError(message){this.message=message||'User aborted';}
function BrowserAbortError(message){this.message='Browser aborted';}
function ServerError(reason){this.message='Server error: '+reason;}
function BadRequestError(params){this.params=params;this.message='Invalid parameters';}
MSL.isArray=function(o){if(typeof o!='object')
return false;if(o===null)
return false;return o.constructor==Array;};MSL.copy=function(o,deep){if(o===null)
return o;if(MSL.isArray(o)){var ret=[];for(var i=0,len=o.length;i!=len;i++)
ret.push(deep?MSL.copy(o[i]):o[i]);return ret;}
if(typeof o!='object')
return o;var ret={};for(var k in o)
if(deep)
ret[k]=MSL.copy(o[k]);else
ret[k]=o[k];return ret;};MSL.items=function(hash){var items=[];for(var k in hash)
items.push([k,hash[k]]);return items;};MSL.keys=function(hash){var keys=[];for(var k in hash)
keys.push(k);return keys;};MSL.is_empty_hash=function(hash){for(var k in hash)
return false;return true;};MSL.update=function(target,hash){for(var k in hash)
target[k]=hash[k];};MSL.setdefault=function(target,hash){for(var k in hash){if(k in target&&target[k]!=null&&typeof target[k]!='undefined')
continue;target[k]=hash[k];}};MSL.quotemeta=function(str){if(!(str instanceof String))
str=new String(str);return str.replace(/([^A-Za-z0-9\s])/g,"\\$1");};MSL.lcfirst=function(str){return str.charAt(0).toLowerCase()+str.substr(1);};MSL.ucfirst=function(str){return str.charAt(0).toUpperCase()+str.substr(1);};MSL.errorString=function(err){if(err.fileName)
return'['+err.name+'] '+err.fileName+':'
+err.lineNumber+': '+err.message
+(err.stack?' [[ '+err.stack+' ]]':'');var type='';if(err instanceof EvalError){type='EvalError';}else if(err instanceof RangeError){type='RangeError';}else if(err instanceof ReferenceError){type='ReferenceError';}else if(err instanceof SyntaxError){type='SyntaxError';}else if(err instanceof TypeError){type='TypeError';}else if(err instanceof URIError){type='URIError';}else{type='Error';}
if(err.number){var code=err.number&0xFFFF;var facility=(err.number>>4)&0x7FF;return'['+type+'] ['+code+'] '+err.message;}
return'['+type+'] '+(err.message?err.message:'(null or empty message)');};MSL.yield=function(){window.setTimeout(noop,0)};MSL.confirm=(function(){if(typeof window['execScript']!='undefined'){var type='vbYesNo + vbQuestion + vbDefaultButton2';var YES=6;return function(q){window.execScript('MSL_CONFIRM = MsgBox ("'+q+'", '+type+', "Confirmation")','vbscript');return MSL_CONFIRM==YES;};}
return function(q){return window.confirm(q)};}());(function(){var replacement={'&':'&amp;','"':'&quot;','<':'&lt;','>':'&gt;'};function esc(str){return str.replace(/[&"<>]/g,function(s){return replacement[s];});}
MSL.popup=function(str){var w=window.open('');var d=w.document;d.write('<pre>'+esc(str)+'</pre>');};MSL.source=function(){if(document.XMLDocument)
MSL.popup(document.XMLDocument.xml);MSL.popup(document.documentElement.outerHTML);};}());(function(){function stats(data){var s=[];for(var k in data){var calls=data[k];var avg={};var lengths={};for(var i=0,len=calls.length;i!=len;i++){var tag=calls[i].tag;if(!(tag in avg))
avg[tag]=0;if(!(tag in lengths))
lengths[tag]=0;avg[tag]+=calls[i].duration;lengths[tag]+=1;}
for(var tag in avg){s.push([avg[tag],lengths[tag],(Math.round(100*avg[tag]/lengths[tag])/100)+' ms',k,tag]);}}
s.sort(function(a,b){return(b[0]-a[0])});for(var i=0;i!=s.length;i++){s[i][0]=s[i][0]+' ms';s[i]=s[i].join("\t");}
return s.join("\n");}
var profiler_data={};MSL.profile=function(fun,tag){if(!profiler_data.data)
profiler_data.data={};if(typeof fun=='undefined'){MSL.popup(stats(profiler_data.data));profiler_data.data={};return;}
if(!profiler_data.starts)
profiler_data.starts={};var key=fun+tag;var starts=profiler_data.starts;var data=profiler_data.data;if(!data[fun])
data[fun]=[];if(starts[key]){profiler_data.data[fun].push({duration:new Date().getTime()-starts[key],tag:tag});delete starts[key];}else{starts[key]=new Date().getTime();}};}());MSL.timer=function(what){var start=new Date().getTime();return function(){alert(what+': '+(new Date().getTime()-start)+' ms');};};MSL._repr=function(o){if(typeof o!='object')
return''+o;if(o===null)
return'null';if(MSL.isArray(o)){var v=[];for(var i=0,len=o.length;i!=len;i++)
v.push(MSL._repr(o[i]));return'['+v.join(', ')+']';}
var s=[];for(var k in o)
s.push(k+'='+MSL._repr(o[k]));s.sort();return'{'+s.join("\n")+'}';};(function(){var fun=function(){return arguments.callee.val};fun.value=1;var value=fun();if(typeof value=='undefined'){debug('createCallback: Using closures to store arguments');MSL.createCallback=function(fun,args){return function(){return fun.apply(null,args)};};return;}
MSL.createCallback=function(fun,args){var cb=function(){var _args=arguments.callee.args;delete arguments.callee.args;return fun.apply(null,_args);};cb.args=args;return cb;};}());var runOnDOMLoad=function(fn){};var runOnLoad=function(fn){};(function(){function debugrun(system,which,fun){debug('['+system+'] Running '+which
+' ('
+new String(fun).replace(/\s+/g,' ').substring(0,100)
+'...)');try{fun();}catch(e){error('['+system+'] failed '+which+': '+MSL.errorString(e));}}
function run(base_fn,system){if(base_fn.done)return;base_fn.done=true;var initialisers=base_fn.arr||[];info('['+system+'] Running '
+initialisers.length
+(initialisers.length==1?' function':' functions'));for(var i=0;i!=initialisers.length;i++)
debugrun(system,'#'+i,initialisers[i]);info('['+system+'] Ran all functions');}
function load(base_fn,fn,system){if(base_fn.done)
return debugrun(system,'function post-load',fn);if(!base_fn.arr)
base_fn.arr=[];base_fn.arr.push(fn);}
var _runOnDOMLoad=function(fn){load(arguments.callee,fn,'runOnDOMLoad')};var _runOnLoad=function(fn){load(arguments.callee,fn,'window.load')};function onLoad(){run(_runOnLoad,'window.onload')}
var domload_timer;var _poller=function(){if(/loaded|complete/.test(document.readyState))
onDOMLoad();};function onDOMLoad(){if(domload_timer)
window.clearInterval(domload_timer);try{run(_runOnDOMLoad,'DOMContentLoaded');}catch(e){warn('[onDOMLoad] Caught error: '+MSL.errorString(e));domload_timer=window.setInterval(_poller,0);}}
window.onload=onLoad;if(document.addEventListener){debug('[MSL] Using addEventListener() to hook to DOMContentLoaded');document.addEventListener('DOMContentLoaded',onDOMLoad,false);domload_timer=window.setInterval(_poller,0);}else{debug('[MSL] Using deferred script element to hook to DOMContentLoaded');document.write('<script id=__MSL.onDOMLoad defer src=//:><\/script>');var elt=document.getElementById('__MSL.onDOMLoad');var re=/loaded|complete/;elt.onreadystatechange=function(){if(re.test(this.readyState)){this.onreadystatechage=null;onDOMLoad();}};_runOnDOMLoad(function(){elt.parentNode.removeChild(elt)});}
_runOnLoad(onDOMLoad);runOnDOMLoad=_runOnDOMLoad;runOnLoad=_runOnLoad;}());MSL.$=function(id){return document.getElementById(id)};if(!window.opera&&/MSIE \d/.test(navigator.userAgent)){var really_ie=true;try{var foo=document.getElementById;foo('id');}catch(e){really_ie=false;}
if(really_ie){debug('[MSL] Caching getElementById pointer');MSL.$=document.getElementById;}}
(function(){var mapping={'bgcolor':'bgColor','cellpadding':'cellPadding','cellspacing':'cellSpacing','checked':'defaultChecked','class':'className','colspan':'colSpan','for':'htmlFor','readonly':'readOnly','usemap':'useMap'};var reverse={};for(var k in mapping)
reverse[mapping[k]]=k;MSL._attribute_html_ie=function(attr){return attr in mapping?mapping[attr]:attr;};MSL._attribute_xml_ie=function(attr){return attr in reverse?reverse[attr]:attr;};}());(function(){var elt=document.createElement('span');if(elt&&elt.attributes&&elt.attributes.length>0){debug('[MSL] IE 6 or 7 detected; will demangle attribute names');MSL._attribute_html=MSL._attribute_html_ie;MSL._attribute_xml=MSL._attribute_xml_ie;}else{MSL._attribute_html=function(attr){return attr};MSL._attribute_xml=function(attr){return attr};}}());(function(){function get_ns(s){var m=new String(s).split(/:/,2);if(m.length>1)
return[MSL.ns[m[0]],s.substring(ix+1)];return null;}
var cache={};MSL._ns=function(s){if(s in cache)
return cache[s];return(cache[s]=get_ns(s));}}());MSL.XML={};MSL._ie_xml_normalise=function(doc){var settings={'AllowDocumentFunction':false,'ProhibitDTD':true,'SelectionLanguage':'XPath','AllowXsltScript':false,'MaxElementDepth':256,'ResolveExternals':false,'ValidateOnParse':false};for(var k in settings){try{doc.setProperty(k,settings[k]);}catch(e){}}
doc.async=false;doc.validateOnParse=false;doc.resolveExternals=false;doc.preserveWhiteSpace=true;var ns=['xmlns="'+MSL.ns['html']+'"','xmlns:html="'+MSL.ns['html']+'"'];try{doc.setProperty('SelectionNamespaces',ns.join(' '));}catch(e){debug('[MSL] Cannot set SelectionNamespaces to ['
+ns.join(' ')+']: '+e.message);}};MSL.XML._activexify=function(arr){var a=[];for(var i=0;i!=arr.length;i++){var klass=arr[i];a.push([MSL.createCallback(function(k){return new ActiveXObject(k)},[klass]),'ie',klass,MSL.createCallback(function(k){try{new ActiveXObject(k);}catch(e){if(window.ActiveXObject||"ActiveXObject"in window){debug('[MSL] Cannot create ActiveXObject('+k+'): '
+e.message);}
return false;}
return true;},[klass])]);}
return a;};MSL.XML._ie_rental_dom_classes=MSL.XML._activexify(['Msxml2.DOMDocument.6.0','Msxml2.DOMDocument.3.0']);MSL.XML._ie_XSLT_classes=MSL.XML._activexify(['Msxml2.XSLTemplate.6.0','Msxml2.XSLTemplate.3.0']);MSL.XML._ie_threaded_dom_classes=MSL.XML._activexify(['Msxml2.FreeThreadedDOMDocument.6.0','Msxml2.FreeThreadedDOMDocument.3.0']);MSL.XML._ie_html_writer_classes=MSL.XML._activexify([]);MSL.XML._ie_sax_reader_classes=MSL.XML._activexify([]);MSL.XML._find_best=function(tryThese){for(var i=0;i!=tryThese.length;i++){var data=tryThese[i];var test=data[3];var success;try{success=test();}catch(e){info('[MSL] '+e.message);continue;}
if(!success)
continue;return data;}
return null;}
MSL.XML._type=function(){var tryThese=MSL.XML._ie_rental_dom_classes.slice();tryThese.push([function(){return document.implementation.createDocument("","",null)},'w3c','W3C document.implementation',function(){if(typeof document.implementation=='undefined')
return false;if(typeof document.implementation.createDocument=='undefined')
return false;return document.implementation.createDocument("","",null)}]);var best=MSL.XML._find_best(tryThese);return best?best:null;};MSL.textContent=function(elt){if(!elt)
return null;if(!elt.firstChild)
return null;if(typeof elt.innerText!='undefined'&&elt.innerText!='')
return elt.innerText;var text=[];for(var child=elt.firstChild;child;child=child.nextSibling){if(child.nodeType===3)
text.push(child.nodeValue);}
return text.join('');};(function(){MSL.XML._verified_rental_type=MSL.XML._type();if(MSL.XML._verified_rental_type[1]=='ie'){var parser_class=MSL.XML._verified_rental_type[2];var create_new_doc=MSL.XML._verified_rental_type[0];info('[MSL] XML supported; MSXML mode ('+parser_class+')');MSL.XML.parse=function(xml){debug('[MSL.XML] Parsing XML with '+parser_class);var doc=create_new_doc();MSL._ie_xml_normalise(doc);doc.loadXML(xml);if(doc.parseError.errorCode!=0){throw new ParseError('[MSL.XML] XML parsing error ['+doc.parseError.errorCode+']: '
+doc.parseError.reason
+' (source is: '+doc.parseError.srcText+')');}
return doc;};MSL.XML.serialize=function(node,recursive){if(typeof recursive=='undefined')
recursive=true;if(typeof node.xml=='undefined'){var n=null;try{var doc=node.ownerDocument.XMLDocument;n=doc.selectSingleNode(MSL.node_xpath(MSL.node_path(node)));}catch(e){}
if(n==null)
n=MSL.importNode(node.cloneNode(recursive));node=n;}
if(typeof node.xml=='undefined'){return'HTML :: '+node.outerHTML;}
return node.cloneNode(recursive).xml;};return;}
if(MSL.XML._verified_rental_type[1]!='w3c'){info('[MSL] No programmatic XML support');return;}
info('[MSL] XML supported; W3C standards mode');var Firefox20Fix=null;if(typeof window.XMLHttpRequest!='undefined'){if(/Gecko\//.test(navigator.userAgent)){try{var req=new XMLHttpRequest();req.open('GET','../templates/js_lib/tc-message.xsl',false);req.send(null);Firefox20Fix=req.responseXML;}catch(e){}}}
MSL.XML.parse=function(xml){var p=new DOMParser();var data=null;try{data=p.parseFromString(xml,'application/xml');}catch(e){return null;}
if(data.documentElement.nodeName=='parsererror'){var src=data.documentElement.getElementsByTagName('sourcetext')[0];throw new ParseError('[MSL.XML] XML parsing error: '
+MSL.textContent(data.documentElement)
+' (source: '+(src?MSL.textContent(src):'<not available>')+')');}
if(Firefox20Fix!==null){var doc=Firefox20Fix.cloneNode(false);if(doc){if(typeof doc.adoptNode!='undefined'){try{doc.appendChild(doc.adoptNode(data.documentElement));}catch(e){doc.appendChild(doc.importNode(data.documentElement,true));}}else{doc.appendChild(doc.importNode(data.documentElement,true));}
return doc;}}
return data;};MSL.XML.serialize=function(node,recursive){if(typeof recursive=='undefined')
recursive=true;var serializer=new XMLSerializer();return serializer.serializeToString(recursive?node:node.cloneNode(false));};}());MSL.XSLT={};MSL.XSLT._type=function(){var tryThese=MSL.XML._ie_XSLT_classes.slice();tryThese.push([function(){return new XSLTProcessor()},'w3c','XSLTProcessor',function(){if(typeof XSLTProcessor=='undefined')
return false;var proc=new XSLTProcessor();if(typeof proc.importStylesheet=='undefined')
throw new Error('XSLTProcessor supported, but no importStylesheet function');var result;try{var xslt=MSL.XML.parse('<xsl:stylesheet version="1.0" xmlns:xsl="http://www.w3.org/1999/XSL/Transform"> <xsl:output method="xml"/> <xsl:template match="@*|node()"><xsl:copy><xsl:apply-templates select="@*|node()"/></xsl:copy> </xsl:template> </xsl:stylesheet>');var test_xml=MSL.XML.parse('<tc:data xmlns:tc="http://www.matrixscience.com/xmlns/schema/tc"><tc:test/></tc:data>');var proc=new XSLTProcessor();proc.importStylesheet(xslt);result=proc.transformToDocument(test_xml);}catch(e){throw new Error('Error while testing XSLT namespace support: '+e.message);}
if(!result.documentElement.firstChild||result.documentElement.firstChild.nodeName.toLowerCase()!='tc:test')
throw new Error('Buggy XSLT implementation (namespace problem)');return true;}]);return MSL.XML._find_best(tryThese);};(function(){var reader_type=MSL.XML._find_best(MSL.XML._ie_sax_reader_classes);var writer_type=MSL.XML._find_best(MSL.XML._ie_html_writer_classes);var should_debug=typeof window.XMLSerializer=='undefined';if(reader_type&&writer_type){if(should_debug)
debug('[MSL] Using '+reader_type[2]+' and '+writer_type[2]
+' to convert XML into HTML');MSL._ie_html=function(node){var reader=reader_type[0]();var writer=writer_type[0]();writer.indent=false;debug('_ie_html: serialise...');reader.contentHandler=writer;reader.dtdHandler=writer;reader.errorHandler=writer;reader.putProperty('http://xml.org/sax/properties/declaration-handler',writer);reader.putProperty('http://xml.org/sax/properties/lexical-handler',writer);reader.parse(node);debug('_ie_html: done');return writer.output;};return;}
if(should_debug)
debug('[MSL] Using innerHTML method to convert XML into HTML (if needed)');MSL._ie_html=function(node){return node.xml.replace(/<(\/?)html:([^>]+)>/g,'<$1$2>').replace(/<\/(?:area|base|basefont|bgsound|br|col|frame|hr|img|input|isindex|link|param|spacer|wbr)>/g,'');};}());(function(){if(document.recalc&&!document.createElementNS){MSL._ie_dce=document.createElement;}else{MSL._ie_dce=function(tag){return document.createElement(tag);};}}());(function(){if(typeof document.createElementNS!='undefined'){debug('[MSL] Browser has createElementNS');MSL._dce=function(tag){return document.createElementNS(MSL.ns['html'],tag)};return;}
if(typeof document.createNode!='undefined'){debug('[MSL] Browser has createNode');MSL._dce=function(tag){return document.createNode(1,tag,MSL.ns['html']);};return;}
debug('[MSL] Browser has createElement');MSL._dce=function(tag){return document.createElement(tag)};}());MSL.updateNodeAttributes=function(elt,attr){for(var k in attr)
MSL.setAttribute(elt,k,attr[k]);};MSL.dce=function(tag,attr){var elt=MSL._dce(tag);MSL.updateNodeAttributes(elt,attr);return elt;};MSL.dct=function(str){return document.createTextNode(str);};(function(){var parent_data={'option':{start:'<select>',end:'</select>',depth:2},'td':{start:'<table><tbody><tr>',end:'</tr></tbody></table>',depth:4},'tr':{start:'<table><tbody>',end:'</tbody></table>',depth:3},'tbody':{start:'<table>',end:'</table>',depth:2},'col':{start:'<table>',end:'</table>',depth:2},'colgroup':{start:'<table>',end:'</table>',depth:2},'caption':{start:'<table>',end:'</table>',depth:2}};parent_data['th']=parent_data['td'];parent_data['thead']=parent_data['tfoot']=parent_data['tbody'];var default_parent_data={start:'',end:'',depth:1};var default_parent;try{default_parent=MSL._ie_dce('div');}catch(e){}
MSL._ie_clone_html=function(tag,str){debug('_ie_clone_html: inserting '+str.length+' characters of HTML data...');var pd=parent_data[tag.tag]||default_parent_data;var elt=default_parent;elt.insertAdjacentHTML('afterBegin',[pd.start,str,pd.end].join(''));var depth=pd.depth;while(depth--)
elt=elt.firstChild;elt.parentNode.removeChild(elt);while(default_parent.firstChild)
default_parent.removeChild(default_parent.firstChild);debug('_ie_clone_html: done');return elt;};}());MSL._ie_convert_html=function(node){return MSL._ie_clone_html(MSL._nodename(node),MSL._ie_html(node));};(function(){function xml_base_supported(){var supported=false;try{var base='http://nonexistent.tld/test/';var xslt=MSL.XML.parse('<xsl:stylesheet version="1.0" xmlns:xsl="http://www.w3.org/1999/XSL/Transform"> <xsl:output method="xml"/> <xsl:template match="@*|node()"><xsl:copy><xsl:apply-templates select="@*|node()"/><xsl:copy-of select="./ancestor::*/@xml:base"/></xsl:copy> </xsl:template> </xsl:stylesheet>');var test_xml=MSL.XML.parse('<tc:data xmlns:tc="http://www.matrixscience.com/xmlns/schema/tc" xmlns="http://www.w3.org/1999/xhtml" xml:base="'
+base
+'"><a href="../testimage.png"/></tc:data>');var proc=new XSLTProcessor();proc.importStylesheet(xslt);var result=proc.transformToDocument(test_xml);var tcdata,elt;var children=result.childNodes;for(var i=0,len=children.length;i!=len;i++){var c=children[i];if(c.nodeName.toLowerCase()=='tc:data'){tcdata=c;break;}}
if(tcdata){children=tcdata.childNodes;for(var i=0,len=children.length;i!=len;i++){var c=children[i];if(c.nodeName.toLowerCase()=='a'){elt=c;break;}}}
if(elt){supported=elt.href=="http://nonexistent.tld/testimage.png";}}catch(e){warn(MSL.errorString(e));supported=false;}
if(supported){debug('[MSL] XSLT engine supports XML Base, good');}else{debug('[MSL] XSLT engine does not support XML Base; patch applied');}
return supported;}
function tabulate(node){var ret=[];while(node.firstChild)
ret.push(node.removeChild(node.firstChild));return ret;}
function w3c_import(node){if(typeof document.importNode!='undefined'){if(typeof document.adoptNode!='undefined'){try{return document.adoptNode(node);}catch(e1){try{return document.importNode(node,true);}catch(e2){error('[MSL] Both importNode and adoptNode fail. adoptNode: '
+MSL.errorString(e1)
+'; importNode: '
+MSL.errorString(e2));return;}}}
try{return document.importNode(node,true);}catch(e){error('[MSL] importNode: '+MSL.errorString(e));return;}}
if(typeof document.adoptNode!='undefined'){try{return document.adoptNode(node);}catch(e){error('[MSL] adoptNode: '+MSL.errorString(e));return;}}}
function _get_metadata(node){var ret={};var children=MSL.childElements(node);for(var i=0,len=children.length;i!=len;i++){var c=children[i];if(c.nodeType!==1)
continue;var name=MSL._nodename(c);if(name.prefix=='tc'){var recursive=c.getElementsByTagName('*').length!==0;var value=recursive?_get_metadata(c):MSL.textContent(c);if(name.tag in ret){if(!MSL.isArray(ret[name.tag]))
ret[name.tag]=[ret[name.tag]];ret[name.tag].push(value)}else{ret[name.tag]=value;}}}
return ret;}
function _process(doc,transformer){var ret={};var children=MSL.childElements(doc.documentElement);for(var i=0,len=children.length;i!=len;i++){var c=children[i];if(c.nodeType!==1)
continue;var name=MSL._nodename(c);if(name.prefix!='tc')
continue;if(name.tag=='elements'){try{ret['children']=transformer.import_node(c);}catch(e){error('[MSL.XSLT] Could not import into document: '
+MSL.errorString(e));}
continue;}
if(name.tag=='metadata'){try{ret['metadata']=_get_metadata(c);}catch(e){error('[MSL.XSLT] Could not get metadata: '
+MSL.errorString(e));}
continue;}}
debug('[MSL.XSLT] Converted into HTML DOM:'
+' metadata: '+MSL._repr(ret['metadata'])
+' children: '+(ret['children']?ret['children'].length:'none'));return ret;}
MSL.XSLTprocessorW3C=function(xml_template,extra_array){var xslt=MSL.XML.parse(xml_template);if(!xslt){error('[MSL.XSLT] Could not parse stylesheet');return null;}
var processor=new XSLTProcessor();debug('[MSL.XSLT] Using XSLTProcessor for XSL processing');try{processor.importStylesheet(xslt);}catch(e){error('[MSL.XSLT] Could not import stylesheet: '
+MSL.errorString(e));return null;}
var extra_xslt=[];for(var i=0,len=extra_array.length;i!=len;i++){var xml=MSL.XML.parse(extra_array[i]);if(!xml){warn('[MSL.XSLT] Could not parse extra stylesheet');continue;}
debug('[MSL.XSLT] Parsed stylesheet '
+xml.documentElement.getAttribute('id'));processor.reset();try{processor.importStylesheet(xml);}catch(e){warn('[MSL.XSLT] Could not import extra stylesheet: '
+MSL.errorString(e)
+' (source: '+MSL.XML.serialize(xml)+')');continue;}
extra_xslt.push(xml);}
this._message_xslt=xslt;this._extra_xslt=extra_xslt;this._xml_base_supported=xml_base_supported();};MSL.XSLTprocessorW3C.prototype={import_node:function(node){debug('[MSL.XSLT] Running extra transformations...');var result=this._extra_transform(node);debug('[MSL.XSLT] Extra transformations done');var elt=w3c_import(result.elt);if(!elt)
return;var ret=tabulate(elt);ret.transformations=result.transformations;return ret;},_extra_transform:function(node){if(this._extra_xslt.length===0)
return{elt:node.cloneNode(true),transformations:{}};var nd_in=node;var nd_out=null;var transformations={};var processor=new XSLTProcessor();var extra_xslt=this._extra_xslt;for(var i=0,len=extra_xslt.length;i!=len;i++){var id=extra_xslt[i].documentElement.getAttribute('id');debug('[MSL.XSLT] Running transformation '+id);processor.reset();processor.importStylesheet(extra_xslt[i]);try{var extra_xsl_params=MSL.runOnNewContent.get_xsl_params(id);for(var k in extra_xsl_params)
processor.setParameter(null,k,extra_xsl_params[k]);}catch(e){warn('[MSL.XSLT] Failed to set parameters for transformation '
+id+': '+MSL.errorString(e));nd_out=null;continue;}
try{nd_out=processor.transformToDocument(nd_in);}catch(e){warn('[MSL.XSLT] Extra transformation '+id
+' failed: '+MSL.errorString(e));nd_out=null;continue;}
if(!nd_out){warn('[MSL.XSLT] Extra transformation '+id
+' failed to produce output document');nd_out=null;continue;}
nd_in=nd_out;nd_out=null;transformations[id]=true;debug('[MSL.XSLT] Transformation done');}
return{elt:nd_in.documentElement,transformations:transformations};},transform:function(str,params){var data=MSL.XML.parse(str);if(!data){error('[MSL.XSLT] Could not parse input');return{};}
var processor=new XSLTProcessor();processor.importStylesheet(this._message_xslt);try{processor.setParameter(null,'xml-base-supported',this._xml_base_supported?1:0);}catch(e){}
if(params){try{for(var k in params){processor.setParameter(null,k,params[k]);}}catch(e){error('[MSL.XSLT] Could not set parameters: '
+MSL.errorString(e));return{};}}
var result;debug('[MSL.XSLT] Start message transformation...');try{result=processor.transformToDocument(data);}catch(e){error('[MSL.XSLT] Could not transform message: '
+MSL.errorString(e));return{};}
debug('[MSL.XSLT] Message transformation done.');return _process(result,this);}};function _mk_xslt_template(tmpl,xslt_doc,xslt){var xslt_template_cache=tmpl;MSL._ie_xml_normalise(xslt_doc);xslt_doc.loadXML(xslt.xml);if(xslt_doc.parseError.errorCode!=0){throw new ParseError('[MSL.XSLT] Parse error ['
+xslt_doc.parseError.errorCode+']'
+' while loading XSL stylesheet: '
+xslt_doc.parseError.reason
+' (source: '+xslt_doc.parseError.srcText+')');}
try{xslt_template_cache.stylesheet=xslt_doc;}catch(e){error('[MSL.XSLT] Parse error: '+MSL.errorString(e));return null;}
return xslt_template_cache;}
MSL.XSLTprocessorIE=function(xml_template,extra_array){var xslt=MSL.XML.parse(xml_template);if(!xslt){error('[MSL.XSLT] Could not parse stylesheet');return null;}
var proc=MSL.XSLT._verified_type;debug('[MSL.XSLT] Using '+proc[2]+' for XSL processing');var xslt_doc=MSL.XML._verified_threaded_type;debug('[MSL.XSLT] Using '+xslt_doc[2]+' for XSL document');var xslt_template_cache=_mk_xslt_template(proc[0](),xslt_doc[0](),xslt);if(xslt_template_cache===null)
return null;var extra_xslt_templates=[];for(var i=0,len=extra_array.length;i!=len;i++){var xml=MSL.XML.parse(extra_array[i]);if(!xml){warn('[MSL.XSLT] Could not parse extra stylesheet');continue;}
debug('[MSL.XSLT] Parsed stylesheet '+xml.documentElement.getAttribute('id'));var cache=_mk_xslt_template(proc[0](),xslt_doc[0](),xml);if(!cache)
continue;extra_xslt_templates.push(cache);}
var new_doc=null;if(MSL._shadow_doc){debug('[MSL.XSLT] Using shadow document for XML result object');new_doc=function(){return MSL._shadow_doc.cloneNode(false)};}else{var d=MSL.XML._verified_rental_type;debug('[MSL.XSLT] Using '+d[2]+' for XML result object');new_doc=d[0];}
this._mk_new_doc=new_doc;this._message_xslt=xslt_template_cache;this._extra_xslt_templates=extra_xslt_templates;};MSL.XSLTprocessorIE.prototype={import_node:function(node){debug('[MSL.XSLT] Running extra transformations...');var result=this._extra_transform(node);debug('[MSL.XSLT] Extra transformations done');var ret=tabulate(result.elt);ret.transformations=result.transformations;if(document.documentMode&&document.documentMode>8){for(var i=0,len=ret.length;i!=len;i++)
ret[i]=MSL._ie_convert_html(ret[i]);}
return ret;},_extra_transform:function(node){if(this._extra_xslt_templates.length===0)
return{elt:node.cloneNode(true),transformations:{}};var nd_in=node;var nd_out=this._mk_new_doc();var transformations={};var extra_xslt_templates=this._extra_xslt_templates;MSL._ie_xml_normalise(nd_out);for(var i=0,len=extra_xslt_templates.length;i!=len;i++){var id=extra_xslt_templates[i].stylesheet.documentElement.getAttribute('id');debug('[MSL.XSLT] Running transformation '+id);var processor=extra_xslt_templates[i].createProcessor();processor.input=nd_in;processor.output=nd_out;try{var extra_xsl_params=MSL.runOnNewContent.get_xsl_params(id);for(var k in extra_xsl_params){processor.addParameter(k,extra_xsl_params[k]);}}catch(e){warn('[MSL.XSLT] Failed to set parameters for transformation '
+id+': '+MSL.errorString(e));nd_out=this._mk_new_doc();MSL._ie_xml_normalise(nd_out);continue;}
var success=processor.transform();if(!success){warn('[MSL.XSLT] Extra transformation '+id
+' failed (no error description available)');nd_out=this._mk_new_doc();MSL._ie_xml_normalise(nd_out);continue;}
nd_in=nd_out;nd_out=this._mk_new_doc();MSL._ie_xml_normalise(nd_out);transformations[id]=true;debug('[MSL.XSLT] Transformation done');}
return{elt:nd_in.documentElement,transformations:transformations};},transform:function(str,params){var data=MSL.XML.parse(str);if(!data){error('[MSL.XSLT] Could not parse input');return{};}
var nd=this._mk_new_doc();MSL._ie_xml_normalise(nd);var processor=this._message_xslt.createProcessor();processor.input=data;processor.output=nd;if(params){try{for(var k in params){processor.addParameter(k,params[k]);}}catch(e){error('[MSL.XSLT] Failed to set parameters: '
+MSL.errorString(e));return{};}}
debug('[MSL.XSLT] Start transformation...');var success=processor.transform();if(!success){error('[MSL.XSLT] Transformation failed (no error description available)');return{};}
debug('[MSL.XSLT] Transformation done.');return _process(nd,this);}};MSL.BruteForceProcessor=function(){};MSL.BruteForceProcessor.prototype={import_node:function(node){debug('[MSL] Importing nodes without transformations...');var children=MSL.childElements(node);var ret=[];for(var i=0,len=children.length;i!=len;i++){var c=children[i].cloneNode(true);var elt=w3c_import(c);if(!elt)
elt=c;ret.push(elt);}
if(ret.length==0)
return;return ret;},transform:function(str,params){var data=MSL.XML.parse(str);if(!data){error('[MSL] Could not parse input');return{};}
if(typeof params=='undefined')
params={};debug('[MSL] Start message parsing...');var state='state'in params?params['state']:'default';var name=MSL._nodename(data.documentElement);if(!(name.tag=='data'&&name.prefix=='tc')){debug('[MSL] No tc:data root element');return{};}
var children=MSL.childElements(data.documentElement);for(var i=0,len=children.length;i!=len;i++){var c=children[i];var name=MSL._nodename(c);if(name.prefix=='tc'){if(name.tag=='elements'){if(c.getAttribute('state')!=state){c.parentNode.removeChild(c);--i;--len;}}}}
debug('[MSL] Message parsed');return _process(data,this);}};}());(function(){MSL.XSLT._verified_type=MSL.XSLT._type();if(!MSL.XSLT._verified_type){info('[MSL] No XSLT support');return;}
var type=MSL.XSLT._verified_type[1];if(type=='w3c'){info('[MSL] XSLT supported; W3C standards mode');MSL.XSLTprocessor=MSL.XSLTprocessorW3C}else if(type=='ie'){info('[MSL] XSLT supported; MSXML mode ('+MSL.XSLT._verified_type[2]+')');MSL.XML._verified_threaded_type=MSL.XML._find_best(MSL.XML._ie_threaded_dom_classes);MSL.XSLTprocessor=MSL.XSLTprocessorIE;}}());MSL.importNode=function(node){if(typeof document.importNode=='undefined')
return node.cloneNode(true);return document.importNode(node,true);};MSL.collectAttributes=function(elt){var attributes=elt.attributes;var ret=[];for(var i=0,len=attributes.length;i!=len;i++){var a=attributes[i];if(!a.specified)
continue;ret.push({name:a.name,value:a.value});}
return ret;};MSL.copyAttributes=function(target,src){var attributes=MSL.collectAttributes(src);for(var j=0,len=attributes.length;j!=len;j++){var a=attributes[j];try{MSL.setAttribute(target,a.name,a.value);}catch(e){}}};MSL._removeAttributesExcept=function(elt,attrs){var no={};for(var i=0,len=attrs.length;i!=len;i++)
no[attrs[i]]=true;var attributes=elt.attributes;var remove=[];for(var i=0,len=attributes.length;i!=len;i++){var a=attributes[i];if(!a.specified)
continue;if(no[a.name])
continue;remove.push(a.name);}
for(var i=0,len=remove.length;i!=len;i++)
MSL.removeAttribute(elt,remove[i]);};MSL.removeAttributesExcept=MSL._removeAttributesExcept;MSL._nodename=function(elt){if(elt.nodeType!==1){return{tag:elt.nodeName};}
if(typeof elt.baseName!='undefined')
return{nsuri:elt.namespaceURI,prefix:elt.prefix,tag:elt.baseName};var tag=elt.nodeName;if(typeof tag=='undefined'||tag==null)
tag=elt.tagName;if(typeof tag=='undefined'||tag==null)
return{};if(/:/.test(tag)){var m=new String(tag).split(/:/,2);return{nsuri:MSL.ns[m[0]]||MSL.ns['html'],prefix:m[0],tag:m[1]};}
return{nsuri:MSL.ns['html'],prefix:null,tag:tag.toLowerCase()};};MSL.is_in_document=function(elt){var doc=elt.ownerDocument;if(!doc)
return false;var root=doc.documentElement;if(!root)
return false;while(elt){if(elt===root)return true;elt=elt.parentNode;}
return false;};MSL.childElements=function(elt){if(elt.ownerDocument===document&&typeof elt.children!='undefined')
return elt.children;return elt.childNodes;};MSL.appendChild=function(elt,child){return elt.appendChild(child)};MSL.insertBefore=function(elt,child,ref){return elt.insertBefore(child,ref)};MSL.replaceChild=function(elt,child,ref){return elt.replaceChild(child,ref)};MSL.removeChild=function(elt,child){return elt.removeChild(child)};MSL.cloneNode=function(elt,deepCopy){var clone=elt.cloneNode(deepCopy);if(deepCopy){var current_select=MSL.getElementsByTagName(elt,'select');var clone_select=MSL.getElementsByTagName(clone,'select');for(var i=0,ilen=current_select.length;i!=ilen;i++){var current_opts=current_select[i].options;var clone_opts=clone_select[i].options;for(var j=0,jlen=current_opts.length;j!=jlen;j++)
clone_opts[j].selected=current_opts[j].selected;}}
return clone;};MSL.insertAdjacent=function(elt,children,where,clone){MSL.DOM_MAYBE_BUSY();var f=document.createDocumentFragment();for(var i=0,len=children.length;i!=len;i++){var c=children[i];if(clone){c=MSL.cloneNode(c,true);}else{children.splice(i,1);--i;--len;}
MSL.appendChild(f,c);}
MSL.insertBefore(elt,f,where?where:null);MSL.DOM_MAYBE_BUSY_NO_LONGER();};MSL.insertAdjacentXHTML=function(elt,children,where,clone){MSL.DOM_MAYBE_BUSY();var f=document.createDocumentFragment();for(var i=0,len=children.length;i!=len;i++){var c=children[i];if(clone){c=MSL.cloneNode(c,true);}else{children.splice(i,1);--i;--len;}
f.appendChild(c);}
if('transformations'in children)
MSL.runOnNewContent.run([f],children.transformations);var sentinel_from,sentinel_to;if(where){sentinel_from=where.previousSibling;sentinel_to=where;}else{sentinel_from=elt.lastChild;sentinel_to=null;}
MSL.insertBefore(elt,f,where?where:null);var batch=[];for(var c=sentinel_from?sentinel_from.nextSibling:elt.firstChild;c&&c!==sentinel_to;c=c.nextSibling)
batch.push(c);MSL.runOnNewContent.run_post(batch);MSL.DOM_MAYBE_BUSY_NO_LONGER();};MSL._replaceChildElement=function(parent_elt,c1,c2,deepCopy,transformations){if(deepCopy)
c1=c1.cloneNode(true);var d=c1.ownerDocument.createDocumentFragment();MSL.appendChild(d,c1);if(transformations)
MSL.runOnNewContent.run([d],transformations);var l=d.childNodes.length;var anchor=c2.previousSibling;parent_elt.replaceChild(d,c2);if(anchor)
anchor=anchor.nextSibling;else
anchor=parent_elt.firstChild;var batch=[];for(var i=0;i!=l;i++){batch.push(anchor);anchor=anchor.nextSibling;}
MSL.runOnNewContent.run_post(batch);};MSL.registerActiveShadowAttributes=noop;(function(){var ELEMENT_NODE=1;var ATTRIBUTE_NODE=2;var TEXT_NODE=3;var CDATA_SECTION_NODE=4;var ENTITY_REFERENCE_NODE=5;var ENTITY_NODE=6;var PROCESSING_INSTRUCTION_NODE=7;var COMMENT_NODE=8;var DOCUMENT_NODE=9;var DOCUMENT_NODE_TYPE=10;var DOCUMENT_FRAGMENT_NODE=11;var NOTATION_NODE=12;if(!MSL.XSLT._verified_type){return;}
if(MSL.XSLT._verified_type[1]!='ie'){info('[MSL] XSLT engine looks like W3C; shadow document not needed.');return;}
if(typeof document.querySelector!='undefined'){if(document.documentMode&&document.documentMode>8){debug('[MSL] querySelector supported; using it instead of XPath');info('[MSL] IE 9 or newer detected; legacy DOM speedups are not needed.');return;}}
var shadow_doc_elt=document.getElementById('MSL.ShadowDoc');var _ie_convert_html=MSL._ie_convert_html;function _insert_html(elt,xml_children,where,clone,src_xml,child_elts){var src_html=[];for(var i=0,len=xml_children.length;i!=len;i++){var child=xml_children[i];if(clone){child=child.cloneNode(true);}else{xml_children.splice(i,1);--i;--len;}
src_html.push(MSL._ie_html(child));if(src_xml)
src_xml.appendChild(child);}
var src_html_str=src_html.join('');var amount=src_html.length;var sentinel=where?where.previousSibling:elt.lastChild;if(where){debug('Inserting '+src_html_str.length
+' characters of HTML data '
+'('+amount+' elements) into the DOM tree (beforeBegin)...');where.insertAdjacentHTML('beforeBegin',src_html_str);}else{debug('Inserting '+src_html_str.length
+' characters of HTML data '
+'('+src_html.length+' elements) into the DOM tree (beforeEnd)...');elt.insertAdjacentHTML('beforeEnd',src_html_str);}
_collect_new_children(sentinel,amount,elt,child_elts);}
function _insert_nodes(elt,xml_children,where,clone,src_xml,child_elts){var src_html=document.createDocumentFragment();for(var i=0,len=xml_children.length;i!=len;i++){var child=xml_children[i];if(clone){child=child.cloneNode(true);}else{xml_children.splice(i,1);--i;--len;}
src_html.appendChild(_ie_convert_html(child));if(src_xml)
src_xml.appendChild(child);}
var amount=src_html.childNodes.length;var sentinel=where?where.previousSibling:elt.lastChild;debug('Inserting '+src_html.childNodes.length
+' HTML nodes into the DOM tree...');elt.insertBefore(src_html,where);_collect_new_children(sentinel,amount,elt,child_elts);}
function _collect_new_children(sentinel,amount,elt,child_elts){var i;if(sentinel){i=sentinel.nextSibling;}else{i=elt.firstChild;}
while(i&&amount!=0){if(i.nodeType===ELEMENT_NODE){child_elts.push(i);--amount;}
i=i.nextSibling;}}
var problematic_node={'option':true,'td':true,'tr':true,'tbody':true,'col':true,'colgroup':true,'caption':true};info('[MSL] Using Internet Explorer DOM insertion speedups.');MSL.insertAdjacentXHTML=function(elt,xml_children,where,clone){MSL.DOM_MAYBE_BUSY();var node,r;if(MSL._shadow_doc){node=shadow(elt);if(!node)
node=xml_payload(elt);r=node?shadow_child(node,where):null;}
var src_xml;if(node)
src_xml=node.ownerDocument.createDocumentFragment();var sentinel_from,sentinel_to;if(where){sentinel_from=where.previousSibling;sentinel_to=where;}else{sentinel_from=elt.lastChild;sentinel_to=null;}
var child_elts=[];if(problematic_node[elt.tagName.toLowerCase()]||(where&&where.nodeType===ELEMENT_NODE&&problematic_node[where.tagName.toLowerCase()])){_insert_nodes(elt,xml_children,where,clone,src_xml,child_elts);}else{_insert_html(elt,xml_children,where,clone,src_xml,child_elts);}
if(node)
node.insertBefore(src_xml,r);if('transformations'in xml_children)
MSL.runOnNewContent.run(child_elts,xml_children.transformations);var batch=[];for(var c=sentinel_from?sentinel_from.nextSibling:elt.firstChild;c&&c!==sentinel_to;c=c.nextSibling)
batch.push(c);MSL.runOnNewContent.run_post(batch);MSL.DOM_MAYBE_BUSY_NO_LONGER();};MSL._replaceChildElement=function(parent_elt,c1,c2,deepCopy,transformations){var src=MSL._ie_html(c1);var node,r;if(MSL._shadow_doc){node=shadow(parent_elt);if(!node)
node=xml_payload(parent_elt);r=node?shadow_child(node,c2):null;}
if(!deepCopy)
MSL.removeNode(c1);var sentinel_from=c2.previousSibling;var sentinel_to=c2.nextSibling;debug('Replacing element with '+src.length+' characters of HTML data...');c2.outerHTML=src;debug('Done');if(node&&r)
node.replaceChild(c1,r);if(transformations){var batch=[];for(var c=sentinel_from?sentinel_from.nextSibling:parent_elt.firstChild;c&&c!==sentinel_to;c=c.nextSibling)
batch.push(c);MSL.runOnNewContent.run(batch,transformations);}
var batch=[];for(var c=sentinel_from?sentinel_from.nextSibling:parent_elt.firstChild;c&&c!==sentinel_to;c=c.nextSibling)
batch.push(c);MSL.runOnNewContent.run_post(batch);};if(typeof document.querySelector!='undefined'){debug('[MSL] querySelector supported; using it instead of XPath');return;}
if(!shadow_doc_elt){debug('[MSL] No shadow document; using native XPath if possible');return;}
info('[MSL] Shadow document exists; using it to speed up XPath queries.');MSL._waiting_for_shadow_doc=true;var empty_re=new RegExp('^\\s*$');function node_tag_index_xml(tag,elt){var k=0;var nsuri=tag.nsuri;var basename=tag.tag;var p=null;while(p=elt.previousSibling){if(p.nodeType===ELEMENT_NODE&&p.namespaceURI==nsuri&&p.baseName==basename)
++k;elt=p;}
return k;}
function node_tag_index_html(tag,elt,p){var tagname=tag.tag;if(tag.prefix&&tag.prefix!='html'){tagname=[tag.prefix,':',tagname].join('');}
if(p.nodeType===1){var children=p.children.tags(tagname);if(!children){throw new Error('No children for '+tagname+'; expected at least one');}
for(var k=0,len=children.length;k!=len;k++){if(elt===children[k])
return k;}
return 0;}
var k=0;var pointer=null;while(pointer=elt.previousSibling){if(pointer.nodeType===ELEMENT_NODE&&pointer.tagName.toLowerCase()==tagname)
++k;elt=pointer;}
return k;}
function text_node_tag_index(elt){var k=0;var p=null;while(p=elt.previousSibling){if(p.nodeType===TEXT_NODE&&!empty_re.test(p.data))
++k;elt=p;}
return k;}
MSL.node_paths=function(elts,root){var ret=[];if(elts.length===0)
return ret;var doc=elts[0].ownerDocument;var _node_tag_index=doc===document?node_tag_index_html:node_tag_index_xml;if(!root)
root=doc;for(var i=0,len=elts.length;i!=len;i++){var elt=elts[i];var indices=[];var node_tag_index;if(elt.nodeType===TEXT_NODE)
node_tag_index=function(t,e){var k=text_node_tag_index(e);arguments.callee=_node_tag_index;return k;};else
node_tag_index=_node_tag_index;var p=null;NODES:while(p=elt.parentNode){var t=MSL._nodename(elt);indices.push({tag:t,tag_ix:node_tag_index(t,elt,p)});elt=p;if(p===root)
break NODES;}
ret.push(indices.reverse());}
return ret;};MSL.node_xpath=function(indices){var ret=[];if(indices[0]&&!(indices[0]['tag'].nsuri==MSL.ns['html']&&indices[0]['tag'].tag=='html'))
ret.push('.');for(var i=0,len=indices.length;i!=len;i++){var tag=indices[i]['tag'];if(tag.tag=='#text')
tag='child::text()';else
tag=tag.prefix?tag.prefix+':'+tag.tag:'html:'+tag.tag;ret.push('/'+tag+'['+(indices[i]['tag_ix']+1)+']');}
return ret.join('');};function define_importnode(){var doc=MSL._shadow_doc;var re_illegal=new RegExp('^/');var re_namespaced=new RegExp(':');var re_internal=new RegExp('^__');var importNode;var importChildren=function(node,elt){for(var child=elt.firstChild;child;child=child.nextSibling)
node.appendChild(importNode(child));};var importAttributes=function(node,attributes){for(var i=0,len=attributes.length;i!=len;i++){var a=attributes[i];if(!a.specified)
continue;var name=a.name;if(re_internal.test(name))
continue;node.setAttributeNode(importNode(a));}};var tasks=[];importNode=function(node){if(typeof node.xml!='undefined'){if(node.ownerDocument!==document){if(typeof doc.importNode!='undefined')
return doc.importNode(node);return node;}}
var ret=tasks[node.nodeType](node);return ret;};tasks[ELEMENT_NODE]=function(node){if(re_illegal.test(node.nodeName)){return doc.createTextNode('');}
var name=MSL._nodename(node);var elt;try{elt=doc.createNode(ELEMENT_NODE,name.prefix?name.prefix+':'+name.tag:name.tag,name.nsuri);}catch(e){error(name.prefix+':'+name.tag
+' (from '+node.nodeName+')'
+': '+e.message);return doc.createTextNode('');}
importAttributes(elt,node.attributes);importChildren(elt,node);return elt;};tasks[ATTRIBUTE_NODE]=function(node){var name=node.name;var elt=doc.createNode(ATTRIBUTE_NODE,name,node.namespaceURI||MSL.ns['html']);elt.value=node.value;return elt;};tasks[TEXT_NODE]=function(node){return doc.createTextNode(node.data);};tasks[ENTITY_REFERENCE_NODE]=function(node){return doc.createEntityReference(node.nodeName);};tasks[COMMENT_NODE]=function(node){return doc.createComment(node.data);};tasks[DOCUMENT_FRAGMENT_NODE]=function(node){var elt=doc.createDocumentFragment();importChildren(elt,node);return elt;};tasks[CDATA_SECTION_NODE]=tasks[ENTITY_REFERENCE_NODE]=tasks[ENTITY_NODE]=tasks[PROCESSING_INSTRUCTION_NODE]=tasks[COMMENT_NODE]=tasks[DOCUMENT_NODE]=tasks[DOCUMENT_NODE_TYPE]=tasks[NOTATION_NODE]=function(node){throw new Error('Node type '+node.nodeType+' is not supported');};MSL.importNode=importNode;}
function shadow(node){if(!node)
return null;if(node.nodeType!==ELEMENT_NODE)
return null;if(!MSL.is_in_document(node))
return null;var paths=MSL.node_paths([node]);var xpath=MSL.node_xpath(paths[0]);try{return MSL._shadow_doc.selectSingleNode(xpath);}catch(e){return null;}}
function shadow_child(root,child){if(!child)
return null;var paths=MSL.node_paths([child],child.parentNode);var xpath=MSL.node_xpath(paths[0]);try{return root.selectSingleNode(xpath);}catch(e){return null;}}
function xml_payload(node){if(node.ownerDocument!==document)
return;if(node.nodeType!==ELEMENT_NODE&&node.nodeType!==DOCUMENT_FRAGMENT_NODE)
return null;if(typeof node.__xml!='undefined')
return node.__xml;var p=node.parentNode;while(p){if(typeof p.__xml!='undefined')
break;p=p.parentNode;}
if(p){var paths=MSL.node_paths([node],p);var payload=p.__xml.selectSingleNode(MSL.node_xpath(paths[0]));if(!payload)
debug('xml_payload: failed to find '+MSL.node_xpath(paths[0]));return payload;}
return null;}
function remove_payload(node){if(node.ownerDocument!==document)
return;if(node.nodeType===ELEMENT_NODE)
node.removeAttribute('__xml');if(node.nodeType===DOCUMENT_FRAGMENT_NODE)
node.__xml=undefined;}
var FORM_ELEMENT={'input':true,'select':true,'button':true,'option':true,'textarea':true,'isindex':true};var form_element_xpath='.//html:'+MSL.keys(FORM_ELEMENT).join('|.//html:');function _clone_from_html(node,orig,deepCopy){var ret;if(FORM_ELEMENT[orig.tagName.toLowerCase()]||(deepCopy&&node.selectSingleNode(form_element_xpath)))
ret=MSL._ie_clone_html(MSL._nodename(node),orig.outerHTML);else
ret=orig.cloneNode(deepCopy);ret.__xml=node.cloneNode(true);return ret;}
MSL._ie_convert_html=function(node){var ret=_ie_convert_html(node);debug('[MSL] Using skeleton transformation for shadow document...');var proc=MSL._skeleton_xslt_template.createProcessor();var target=node.ownerDocument.cloneNode(false);proc.input=node;proc.output=target;proc.transform();ret.__xml=target.documentElement;debug('[MSL] done');return ret;};function as_html(node){if(node.ownerDocument===document)
return node;if(node.nodeType===TEXT_NODE)
return document.createTextNode(node.data);error('Cannot convert XML node into HTML node (caller: '
+arguments.callee.caller+')');return null;}
function as_xml(node){if(node.ownerDocument===MSL._shadow_doc)
return node;if(node.nodeType===TEXT_NODE)
return null;var ret=MSL.importNode(node);return ret;}
MSL.appendChild=function(elt,child){if(typeof elt.__super__appendChild!='undefined')
return elt.appendChild(child);if(typeof child=='undefined'||child===null)
throw new Error('appendChild: null argument');var node=shadow(elt);if(!node)
node=xml_payload(elt);var html=as_html(child);var xml=shadow(child)||xml_payload(child)||as_xml(child);var ret=elt.appendChild(html);if(node){if(xml)
node.appendChild(xml);remove_payload(ret);}
return ret;};MSL.insertBefore=function(elt,child,ref_child){if(typeof child=='undefined'||child===null)
throw new Error('insertBefore: null argument');var node=shadow(elt);if(!node)
node=xml_payload(elt);var r=node?shadow_child(node,ref_child):null;var html=as_html(child);var xml=shadow(child)||xml_payload(child)||as_xml(child);var ret=elt.insertBefore(html,ref_child);if(node){if(xml)
node.insertBefore(xml,r);remove_payload(ret);}
return ret;};MSL.replaceChild=function(elt,new_child,old_child){if(typeof new_child=='undefined'||new_child===null)
throw new Error('replaceChild: first argument is null');if(typeof old_child=='undefined'||old_child===null)
throw new Error('replaceChild: second argument is null');var node=shadow(elt);if(!node)
node=xml_payload(elt);var c=node?shadow_child(node,old_child):null;var html=as_html(new_child);var xml=shadow(new_child)||xml_payload(new_child)||as_xml(new_child);if(node){if(old_child.nodeType!==TEXT_NODE&&!c){if(new_child.nodeName.substring(0,1)!='/'&&new_child.nodeName.toLowerCase()!='#text'&&window.debug!==window.noop){error('replaceChild: child '
+MSL.node_xpath((MSL.node_paths([old_child],elt))[0])
+' not found; parent '+elt.outerHTML
+'; node has '+node.childNodes.length
+' children while parent has '+elt.childNodes.length
+'; node '+node.xml);}}}
var ret=elt.replaceChild(html,old_child)
if(node){if(xml&&c)
node.replaceChild(xml,c);remove_payload(ret);}
return ret;};MSL.removeChild=function(elt,child){if(typeof child=='undefined'||child===null)
throw new Error('removeChild: null argument');var node=shadow(elt);if(!node)
node=xml_payload(elt);var c=node?shadow_child(node,child):null;if(node){if(child.nodeType!==TEXT_NODE&&!c){if(child.nodeName.substring(0,1)!='/'&&child.nodeName.toLowerCase()!='#text'&&window.debug!==window.noop){error('removeChild: child '
+MSL.node_xpath((MSL.node_paths([child],elt))[0])
+' not found; parent '+elt.outerHTML
+'; node has '+node.childNodes.length
+' children while parent has '+elt.childNodes.length
+'; node '+node.xml);}}}
if(node){if(c)
node.removeChild(c);}
var ret=elt.removeChild(child);if(ret.nodeType===1){if(c)
ret.__xml=c;else
ret.removeAttribute('__xml');}
return ret;};var active_attributes={'abbr':true,'accept-charset':true,'accept':true,'acceskey':true,'action':true,'align':true,'alink':true,'alt':true,'archive':true,'axis':true,'background':true,'bgcolor':true,'border':true,'cellpadding':true,'char':true,'charoff':true,'charset':true,'checked':true,'cite':true,'class':true,'classid':true,'clear':true,'code':true,'codebase':true,'codetype':true,'color':true,'cols':true,'colspan':true,'compact':true,'content':true,'coords':true,'data':true,'datetime':true,'declare':true,'defer':true,'dir':true,'disabled':true,'enctype':true,'face':true,'for':true,'frame':true,'frameborder':true,'headers':true,'height':true,'href':true,'hreflang':true,'hspace':true,'http-equiv':true,'id':true,'ismap':true,'label':true,'lang':true,'language':true,'link':true,'longdesc':true,'marginheight':true,'marginwidth':true,'maxlength':true,'media':true,'method':true,'multiple':true,'name':true,'nohref':true,'noresize':true,'noshade':true,'nowrap':true,'object':true,'profile':true,'prompt':true,'readonly':true,'rel':true,'rev':true,'rows':true,'rowspan':true,'rules':true,'scheme':true,'scope':true,'scrolling':true,'selected':true,'shape':true,'size':true,'span':true,'src':true,'standby':true,'start':true,'style':true,'summary':true,'tabindex':true,'target':true,'text':true,'title':true,'type':true,'usemap':true,'valign':true,'value':true,'valuetype':true,'version':true,'vlink':true,'vspace':true,'width':true};MSL.registerActiveShadowAttributes=function(attrs){for(var i=0,len=attrs.length;i!=len;i++)
active_attributes[attrs[i]]=true;};MSL.setAttribute=function(elt,attribute,value){var node;if(active_attributes[attribute]){node=shadow(elt);if(!node)node=xml_payload(elt);}
var ret=elt.setAttribute(MSL._attribute_html_ie(attribute),value);if(node){var key=MSL._attribute_xml_ie(attribute);var ns=MSL._ns(key);if(ns){var attr=node.ownerDocument.createNode(ATTRIBUTE_NODE,ns[1],ns[0]);attr.value=value;node.setAttributeNode(attr);}else{node.setAttribute(key,value);}}
return ret;};MSL.removeAttribute=function(elt,attribute){var node;if(active_attributes[attribute]){node=shadow(elt);if(!node)node=xml_payload(elt);}
var ret=elt.removeAttribute(MSL._attribute_html_ie(attribute));if(node)
node.removeAttribute(MSL._attribute_xml_ie(attribute));return ret;};MSL.cloneNode=function(elt,deepCopy){var node=shadow(elt);if(!node)
node=xml_payload(elt);if(node)
return _clone_from_html(node,elt,deepCopy);if(deepCopy)
return MSL._ie_clone_html(MSL._nodename(elt),elt.outerHTML);return elt.cloneNode(false);};var skip_re=/^__/;var collect_attributes=MSL.collectAttributes;MSL.collectAttributes=function(elt){var attributes=collect_attributes(elt);var ret=[];for(var i=0,len=attributes.length;i!=len;i++){var a=attributes[i];if(skip_re.test(a.name))
continue;ret.push(a);}
return ret;};MSL.removeAttributesExcept=function(elt,attrs){var all_attrs=attrs.slice();all_attrs.push('__xml');return MSL._removeAttributesExcept(elt,all_attrs);};function _detect_msxml_version(shadow_doc){var msxml_version_stylesheet=['<xsl:stylesheet version="1.0" xmlns:xsl="http://www.w3.org/1999/XSL/Transform" xmlns:ms="urn:schemas-microsoft-com:xslt" exclude-result-prefixes="ms">','<xsl:output method="text"/>','<xsl:template match="/">','<xsl:choose>','<xsl:when test="system-property(\'xsl:vendor\') = \'Microsoft\'">','<xsl:value-of select="system-property(\'ms:version\')"/>','</xsl:when>','<xsl:otherwise><xsl:text>0</xsl:text></xsl:otherwise>','</xsl:choose>','</xsl:template>','</xsl:stylesheet>'].join('');var xslt_doc=shadow_doc.cloneNode(false);xslt_doc.loadXML(msxml_version_stylesheet);return shadow_doc.transformNode(xslt_doc);}
function on_ready(shadow_doc){MSL._ie_xml_normalise(shadow_doc);var shadow_doc_version=_detect_msxml_version(shadow_doc);debug('[MSL] Shadow document appears to be using MSXML version '
+shadow_doc_version);var candidate_doc=MSL.XML._find_best(MSL.XML._ie_rental_dom_classes);if(new RegExp(shadow_doc_version+'.0$').test(candidate_doc[2])){}else{debug('[MSL] Switching shadow document to '+candidate_doc[2]);var new_doc=candidate_doc[0]();MSL._ie_xml_normalise(new_doc);new_doc.loadXML(shadow_doc.xml);shadow_doc=new_doc;}
try{MSL._shadow_doc=transform(shadow_doc);}catch(e){error('[MSL] While transforming shadow document: '
+MSL.errorString(e));}
define_importnode();var _dce=MSL._ie_dce;document.createElement=function(tag){var elt=_dce(tag);elt.__xml=MSL._shadow_doc.createNode(ELEMENT_NODE,tag,MSL.ns['html']);return elt;};var _dcdf=document.createDocumentFragment;document.createDocumentFragment=function(){var d=_dcdf();d.__xml=MSL._shadow_doc.createDocumentFragment();return d;};debug('[MSL] Shadow document loaded.');}
function transform(doc){var stylesheet=document.getElementById('MSL.ShadowDocTransform');stylesheet=stylesheet?stylesheet.XMLDocument:null;if(!stylesheet)
return doc;var template_type=MSL.XSLT._verified_type;var template=template_type[0]();var xslt_type=MSL.XML._verified_threaded_type;var xslt=xslt_type[0]();xslt.loadXML(stylesheet.xml);template.stylesheet=xslt;MSL._skeleton_xslt_template=template;MSL._ie_xml_normalise(doc);var target=doc.cloneNode(false);var processor=template.createProcessor();processor.input=doc;processor.output=target;processor.transform();return target;}
var re=/complete|loaded/;if(re.test(shadow_doc_elt.readyState)){on_ready(shadow_doc_elt.XMLDocument);MSL._waiting_for_shadow_doc=false;}else{shadow_doc_elt.onreadystatechange=function(){if(re.test(this.readyState)){this.onreadystatechange=null;on_ready(this.XMLDocument);MSL._waiting_for_shadow_doc=false;}};}
function _body_appendchild(child){var node=shadow(this);var html=as_html(child);var xml=shadow(child)||xml_payload(child)||as_xml(child);var ret=this.__super__appendChild(html);if(node){if(xml)
node.appendChild(xml);remove_payload(ret);}
return ret;}
runOnDOMLoad(function(){var b=MSL.getBodyElt(document);if(b.appendChild!==_body_appendchild){b.__super__appendChild=b.appendChild;b.appendChild=_body_appendchild;}});}());(function(){var run=function(klass,fun){if(typeof klass[fun]!='function')
return;return runOnDOMLoad(klass[fun]);};MSL.runOnNewContent=function(klass,dir){if(typeof dir=='undefined')
dir='push';if('init'in klass)
run(klass,'init');if('setup'in klass)
run(klass,'setup');var self=arguments.callee;if(!self.list)
self.list=[];if('setup'in klass)
self.list[dir]({klass:klass});if('setup_post'in klass){if(!self.list_post)
self.list_post=[];self.list_post[dir]({klass:klass});}
if(!self.xsl_params)
self.xsl_params={};if('xsl_params'in klass){self.xsl_params[klass.XSLID]=klass.xsl_params;}};}());MSL.runOnNewContent.get_xsl_params=function(id){var self=MSL.runOnNewContent;if(!(id in self.xsl_params))
return{};return self.xsl_params[id]();};MSL.runOnNewContent.run=function(roots,transformations){if(!transformations)
transformations={};var self=MSL.runOnNewContent;var list=self.list||[];for(var i=0,len=list.length;i!=len;i++){var klass=list[i].klass;debug('[runOnNewContent] Running '+klass.name+'...');try{if(transformations[klass.XSLID]&&'setup_transformed'in klass)
klass.setup_transformed(roots);else
klass.setup(roots);}catch(e){error('[runOnNewContent] Failed #'+i+': '+MSL.errorString(e)
+' (code is { '
+(transformations[klass.XSLID]?klass.setup_transformed:klass.setup)
+' })');}
debug('[runOnNewContent] '+klass.name+' done');}};MSL.runOnNewContent.run_post=function(roots){var self=MSL.runOnNewContent;var list=self.list_post||[];for(var i=0,len=list.length;i!=len;i++){var klass=list[i].klass;debug('[runOnNewContent/post] Running '+klass.name+'...');try{klass.setup_post(roots);}catch(e){error('[runOnNewContent/post] Failed #'+i
+': '+MSL.errorString(e)
+' (code is { '+klass.setup_post+' })');}
debug('[runOnNewContent/post] '+klass.name+' done');}};MSL.base_uri=function(){var head=document.documentElement.getElementsByTagName('head');head=head[0];if(!head)
return'';var base=head.getElementsByTagName('base');base=base[0];if(!base)
return'';var href=MSL.getAttribute(base,'href');if(!href)
return'';return/\/$/.test(href)?href:(href+'/');};MSL._dom_busy_count=0;MSL.DOM_MAYBE_BUSY=function(){MSL._dom_busy_count++;if(MSL._dom_busy_count==1){}};MSL.IS_DOM_BUSY=function(){return MSL._dom_busy_count>0};MSL.DOM_MAYBE_BUSY_NO_LONGER=function(){MSL._dom_busy_count--;if(MSL._dom_busy_count<0)
MSL._dom_busy_count=0;if(MSL._dom_busy_count==0){}};MSL.resource_uri='../templates/js_lib';debug('compatMode: '+document.compatMode);
/*****************************************************************************
* Namespace-aware DOM manipulation routines                                  *
******************************************************************************
*     $Author: villek@matrixscience.com $ 
*       $Date: 2018-07-30 16:17:46 +0100 $ 
*   $Revision: 90cb10ace7139b9c3b26dbc774b52684de30a14a | MASCOT_REL_2_8_1-0-g2750f4ed48 $ 
******************************************************************************
* COPYRIGHT NOTICE                                                           *
* Copyright 2008-2009 Matrix Science Limited  All Rights Reserved.           *
*                                                                            *
* This program may be used and modified within the licensee's organisation   *
* provided that this copyright notice remains intact. Distribution of this   *
* program or parts thereof outside the licensee's organisation without the   *
* prior written consent of Matrix Science Limited is expressly forbidden.    *
******************************************************************************/
MSL._attr_regex=function(val){var qm=MSL.quotemeta(val);return new RegExp('(?:^|\\s)'+qm+'(?:\\s|$)');};MSL._filter_elements=function(elts,attributes){if(!elts)
return[];var items=MSL.items(attributes,true);var regexes={};var empty={};for(var i=0;i!=items.length;i++){var p=items[i];if(typeof p[1]=='undefined'||p[1]===null)
empty[p[0]]=true;else
regexes[p[1]]=MSL._attr_regex(p[1]);}
var test=function(elt){for(var i=0;i!=items.length;i++){var p=items[i];var val;val=MSL.getAttribute(elt,p[0]);if(empty[p[0]]){if(typeof val=='undefined'||(!val&&val!==0))
return false;}else{if(val!=p[1]&&!regexes[p[1]].test(val))
return false;}}
return true;};var ret=[];for(var i=0;i!=elts.length;i++){if(test(elts[i]))
ret.push(elts[i]);}
return ret;};MSL.is_fragment=function(node){if(!node)
return false;return node.nodeType===11;};MSL.do_fragment=function(fun,fragment,args,root_pos,return_first){var ret=[];var children=MSL.childElements(fragment);var push=ret.push;for(var i=0,len=children.length;i!=len;i++){var node=children[i];if(node.nodeType!==1)
continue;args[root_pos]=node;var arr=fun.apply(null,args);if(!arr)
continue;if(return_first){if(MSL.isArray(arr)){if(arr.length>1)
return arr[0];return null;}
return arr;}
push.apply(ret,MSL.isArray(arr)?arr:[arr]);}
if(return_first){if(ret.length===0)
return null;return ret[0];}
return ret;};MSL.getElementsByAttributes=function(tag,attributes,root,include_root){if(!tag)
tag='*';if(MSL.is_fragment(root))
return MSL.do_fragment(arguments.callee,root,[tag,attributes,root,include_root],2);var search_root=root;if(!search_root)
search_root=document;if(search_root.nodeType!==1&&search_root.nodeType!==9&&search_root.nodeType!==11)
return[];var elts_by_tag=null;if('class'in attributes){elts_by_tag=MSL._native_getElementsByClassName(tag,attributes['class'],root,include_root);}
if(!elts_by_tag)
elts_by_tag=search_root.getElementsByTagName(tag);var elts=[];for(var i=0,len=elts_by_tag.length;i!=len;i++){elts[i]=elts_by_tag[i];}
if(include_root&&root&&typeof root.tagName!='undefined'){if(tag=='*')
elts.push(root);else{var t=MSL._nodename(root);if(/:/.test(tag)&&tag==t.prefix+':'+t.tag)
elts.push(root);else if(t.nsuri==MSL.ns['html']&&tag==t.tag)
elts.push(root);}}
return MSL._filter_elements(elts,attributes);};MSL._native_getElementsByClassName=function(tag,cl,root,include_root){if(!root)
root=document;if(root.nodeType!==1&&root.nodeType!==9&&root.nodeType!==11)
return[];if(typeof root.getElementsByClassName=='undefined')
return null;var re=tag?new RegExp('\\b'+tag+'\\b','i'):new RegExp('.');var elts=[];if(include_root&&root&&typeof root.nodeName!='undefined')
if(re.test(root.nodeName)&&MSL.hasClass(root,cl))
elts.push(root);var found=root.getElementsByClassName(cl);for(var i=0,len=found.length;i!=len;i++){var e=found[i];if(re.test(e.nodeName))
elts.push(e);}
return elts;};MSL.getElementsByClass=function(tag,cl,root,include_root){if(MSL.is_fragment(root))
return MSL.do_fragment(arguments.callee,root,[tag,cl,root,include_root],2);var elts=MSL._native_getElementsByClassName(tag,cl,root,include_root);if(elts)
return elts;return MSL.getElementsByAttribute(tag,'class',cl,root,include_root);};MSL.getFirstElementByClass=function(tag,cl,root,include_root){if(MSL.is_fragment(root))
return MSL.do_fragment(arguments.callee,root,[tag,cl,root,include_root],2,true);var elts=MSL.getElementsByClass(tag,cl,root,include_root);if(elts.length)
return elts[0];return null;};MSL.getElementsByAttribute=function(tag,attribute,value,root,include_root){if(MSL.is_fragment(root))
return MSL.do_fragment(arguments.callee,root,[tag,attribute,value,root,include_root],3);var h={};h[attribute]=value;return MSL.getElementsByAttributes(tag,h,root,include_root);};MSL.getFirstElementByAttributes=function(tag,attributes,root,include_root){if(MSL.is_fragment(root))
return MSL.do_fragment(arguments.callee,root,[tag,attributes,root,include_root],2,true);var elts=MSL.getElementsByAttributes(tag,attributes,root,include_root);if(elts.length)
return elts[0];return null;};MSL.getFirstElementByAttribute=function(tag,attribute,value,root,include_root){if(MSL.is_fragment(root))
return MSL.do_fragment(arguments.callee,root,[tag,attribute,root,include_root],2,true);var elts=MSL.getElementsByAttribute(tag,attribute,value,root,include_root);if(elts.length)
return elts[0];return null;};MSL.getElementsByTagName=function(elt,tag){var elts;if(typeof elt.getElementsByTagNameNS!='undefined'){var ns=MSL._ns(tag);if(ns)
elts=elt.getElementsByTagNameNS(ns[0],ns[1]);}
if(typeof elts=='undefined')
elts=elt.getElementsByTagName(tag);var ret=[];for(var i=0,len=elts.length;i!=len;i++)
ret.push(elts[i]);return ret;};MSL.getFirstElementByTagName=function(elt,tag){var elts=MSL.getElementsByTagName(elt,tag);if(elts.length)
return elts[0];return null;};(function(){function _get_elements_by_def(def,only_first,root){if(def.length===0)
return only_first?null:[];var tag=def[0];var attributes=def[1];if(!attributes){if(only_first)
return MSL.getFirstElementByTagName(root,tag);return MSL.getElementsByTagName(root,tag);}
if(only_first)
return MSL.getFirstElementByAttributes(tag,attributes,root,true);return MSL.getElementsByAttributes(tag,attributes,root,true);}
function _get_elements(args,only_first){var ancestor_defs=args;var root=ancestor_defs.pop();var roots=MSL.isArray(root)?root:[root];for(var i=0,len=ancestor_defs.length;i!=len;i++){var defs=MSL.isArray(ancestor_defs[i][0])?ancestor_defs[i]:[ancestor_defs[i]];var new_roots=[];for(var k=0,klen=defs.length;k!=klen;k++){var def=defs[k];if(only_first&&i===len-1)
return _get_elements_by_def(def,only_first,roots[0]);for(var j=0,jlen=roots.length;j!=jlen;j++){var r=_get_elements_by_def(def,false,roots[j]);new_roots.push.apply(new_roots,r);}}
roots=new_roots;if(roots.length===0)
return only_first?null:[];}
return roots;}
MSL.getElementsByAncestors=function(){var args=[];for(var i=0,len=arguments.length;i!=len;i++)
args.push(arguments[i]);return _get_elements(args,false);};MSL.getFirstElementByAncestors=function(){var args=[];for(var i=0,len=arguments.length;i!=len;i++)
args.push(arguments[i]);return _get_elements(args,true);};}());MSL.getAttribute=function(elt,attribute){if(typeof elt.getAttribute=='undefined')
return undefined;var key=MSL._attribute_html(attribute);if(typeof elt.getAttributeNS!='undefined'){var ns=MSL._ns(key);if(ns)
return elt.getAttributeNS(ns[0],ns[1]);return elt.getAttribute(key);}
if(!elt.attributes)
return elt.getAttribute(key);if(elt.ownerDocument!==document)
return elt.getAttribute(MSL._attribute_xml(attribute));if(attribute.indexOf(':')!=-1&&elt.attributes[attribute]==undefined)
return undefined;return elt.getAttribute(key);};MSL._setAttribute=MSL.setAttribute;MSL.setAttribute=function(elt,attribute,value){if(typeof attribute!='string')
throw new Error('setAttribute: attribute is not string');if(attribute=='style'){if(typeof elt.style=='object'){elt.style.cssText=value;return;}}
var key=MSL._attribute_html(attribute);if(typeof elt.setAttributeNS!='undefined'){var ns=MSL._ns(key);if(ns)
return elt.setAttributeNS(ns[0],ns[1],value);return elt.setAttribute(key,value);}
if(typeof elt.ownerDocument!='undefined'&&typeof elt.ownerDocument.createNode!='undefined'){var ns=MSL._ns(MSL._attribute_xml(attribute));if(ns){var attr=elt.ownerDocument.createNode(2,ns[1],ns[0]);attr.value=value;return elt.setAttributeNode(attr);}}
if(typeof MSL._setAttribute!='undefined')
return MSL._setAttribute(elt,attribute,value);return elt.setAttribute(key,value);};MSL._removeAttribute=MSL.removeAttribute;MSL.removeAttribute=function(elt,attribute){if(typeof attribute!='string')
throw new Error('removeAttribute: attribute is not string');var key=MSL._attribute_html(attribute);if(typeof elt.removeAttributeNS!='undefined'){var ns=MSL._ns(key);if(ns)
return elt.removeAttributeNS(ns[0],ns[1]);return elt.removeAttribute(key);}
if(MSL._removeAttribute)
return MSL._removeAttribute(elt,attribute);return elt.removeAttribute(key);};MSL.hasAttribute=function(elt,attribute){if(typeof elt.hasAttribute=='undefined'){var value=MSL.getAttribute(elt,attribute);return typeof value!='undefined'&&value!==null;}
var key=MSL._attribute_html(attribute);if(typeof elt.hasAttributeNS!='undefined'){var ns=MSL._ns(key);if(ns)
return elt.hasAttributeNS(ns[0],ns[1]);return elt.hasAttribute(key);}
if(elt.ownerDocument!==document)
return elt.hasAttribute(MSL._attribute_xml(attribute));if(attribute=='value'){if(elt.hasAttribute('valueforie8'))
return true;}
return elt.hasAttribute(key);};(function(){MSL.replaceChildNodes=function(elt,new_children,deepCopy){MSL.DOM_MAYBE_BUSY();if(!deepCopy){var c=[];for(var i=0,len=new_children.length;i!=len;i++)
c.push(new_children[i]);new_children=c;}
var children=elt.childNodes;var num_children=children.length;var num_new_children=new_children.length;var last=Math.min(num_children,num_new_children);for(var i=0;i!=last;i++)
MSL.replaceChild(elt,deepCopy?MSL.cloneNode(new_children[i],true):new_children[i],children[i]);if(num_children<=last){if(last<num_new_children){for(var i=last,len=num_new_children;i!=len;i++)
MSL.appendChild(elt,deepCopy?MSL.cloneNode(new_children[i],true):new_children[i]);}}else{var excess=num_children-last;while(excess--)
MSL.removeChild(elt,children[last]);}
MSL.DOM_MAYBE_BUSY_NO_LONGER();};MSL.replaceChildNodesXHTML=function(elt,new_children,deepCopy){MSL.DOM_MAYBE_BUSY();if(!deepCopy){var c=[];c.transformations=new_children.transformations;for(var i=0,len=new_children.length;i!=len;i++)
c.push(new_children[i]);new_children=c;}
var children=elt.childNodes;var num_children=children.length;var num_new_children=new_children.length;var last=Math.min(num_children,num_new_children);for(var i=0;i!=last;i++)
MSL._replaceChildElement(elt,new_children[i],children[i],deepCopy,new_children.transformations);if(num_children<=last){if(last<num_new_children){var arr=[];arr.transformations=new_children.transformations;for(var i=last,len=num_new_children;i!=len;i++)
arr.push(new_children[i]);MSL.insertAdjacentXHTML(elt,arr,null,deepCopy);}}else{var excess=num_children-last;while(excess--)
MSL.removeChild(elt,children[last]);}
MSL.DOM_MAYBE_BUSY_NO_LONGER();};}());MSL.getBodyElt=function(doc){if(typeof doc.body!='undefined'){if(doc.body!==null){return doc.body;}
warn('[MSL] doc.body is null.');}
if(typeof doc.getElementsByTagName!='undefined'){var body=doc.getElementsByTagName('body')[0];if(typeof body=='undefined'||body===null){warn('[MSL] doc.getElementsByTagName("body") found no body element.');}else{return body;}}
warn('[MSL] getBodyElt found no body element');return null;};MSL.getHeadElt=function(doc){if(typeof doc.head!='undefined')
return doc.head;if(typeof doc.getElementsByTagName!='undefined')
return doc.getElementsByTagName('head')[0];};MSL.removeNode=function(elt){if(elt.parentNode)
MSL.removeChild(elt.parentNode,elt);};MSL.preload=function(src){MSL.dce('img').src=src;};(function(){function child_item_html(node,tag,tag_ix){var tagname=tag.tag;if(tag.prefix&&tag.prefix!='html'){tagname=[tag.prefix,':',tagname].join('');}
var children=node.children.tags(tagname);if(!children)
return null;return children[tag_ix];}
function child_item_xml(node,tag,tag_ix){var indices=[];var children=node.children;var basename=tag.tag;var nsuri=tag.nsuri;for(var i=0,len=children.length;i!=len;i++){var c=children[i];if(c.baseName==basename&&c.namespaceURI==nsuri){if(skipped==tag_ix)
return c;++skipped;}}
return null;}
function _error_message(path,k,root){return'Node at or along path '+MSL.node_xpath(path)
+' does not exist'
+' (got as far as step '+k
+': '+MSL.node_xpath(path.slice(0,k))+')'
+'; root type is '+root.nodeType
+' and root is '+root.nodeName;}
MSL.find_nodes=function(paths,root){var doc,node_base,skip_first;if(root.nodeType===9){doc=root;node_base=root.documentElement;skip_first=true;}else{doc=root.ownerDocument;node_base=root;skip_first=false;}
var child_item=doc===document?child_item_html:child_item_xml;var ret=[];for(var j=0,jlen=paths.length;j!=jlen;j++){var path=paths[j];if(path.length==0)
continue;var k=0;var node=node_base;if(skip_first)
if(path[0]['tag'].nsuri==MSL.ns['html']&&path[0]['tag'].tag=='html')
k=1;var len=path.length;while(k!=len){if(!node)
throw new Error(_error_message(path,k,root));var p=path[k++];var childnode=child_item(node,p.tag,p.tag_ix);if(!childnode)
if(p.tag.nsuri==MSL.ns['html']&&p.tag.tag=='object'&&k!=len){p=path[k++];childnode=child_item(node,p.tag,p.tag_ix);}
node=childnode;}
if(!node)
throw new Error(_error_message(path,k,root));ret.push(node);}
return ret;};}());MSL.swapDOM=function(old,_new){if(old.parentNode)
MSL.replaceChild(old.parentNode,_new,old);};MSL.removeClass=function(elt,cl){var elt_class=MSL.getAttribute(elt,'class');if(!elt_class)
return;var re=MSL._attr_regex(cl);if(!re.test(elt_class))
return;re.global=true;var new_class=elt_class.replace(re,' ').replace(/ +/g,' ').replace(/^ /,'').replace(/ $/,'');if(new_class==''||/^\s*$/.test(new_class))
MSL.removeAttribute(elt,'class');else
MSL.setAttribute(elt,'class',new_class);};MSL.addClass=function(elt,cl){var elt_class=MSL.getAttribute(elt,'class');if(!elt_class||elt_class==''){MSL.setAttribute(elt,'class',cl);return;}
if(MSL._attr_regex(cl).test(elt_class))
return;elt_class=elt_class.replace(/ +$/,'');MSL.setAttribute(elt,'class',elt_class+' '+cl);};MSL.hasClass=function(elt,cl){if(!MSL.hasAttribute(elt,'class'))
return false;var elt_class=MSL.getAttribute(elt,'class');if(!elt_class)
return false;return MSL._attr_regex(cl).test(elt_class);};MSL.zoomlevel=function(){return 1};MSL.fontrelsize=function(){return 1};(function(){var default_display={'abbr':'inline','acronym':'inline','a':'inline','bdo':'inline','big':'inline','b':'inline','br':'inline','button':'inline','cite':'inline','code':'inline','dfn':'inline','em':'inline','i':'inline','img':'inline','input':'inline','kbd':'inline','label':'inline','map':'inline','object':'inline','q':'inline','samp':'inline','select':'inline','small':'inline','span':'inline','strong':'inline','sub':'inline','sup':'inline','textarea':'inline','tt':'inline','var':'inline','caption':'table-caption','colgroup':'table-column-group','col':'table-column','li':'list-item','table':'table','tbody':'table-row-group','td':'table-cell','tfoot':'table-footer-group','thead':'table-header-group','th':'table-cell','tr':'table-row'};if(document.recalc&&!document.createElementNS){default_display['caption']='';default_display['col']='';default_display['colgroup']='';default_display['table']='';default_display['tbody']='';default_display['td']='';default_display['tfoot']='';default_display['th']='';default_display['thead']='';default_display['tr']='';}
function _as_visible_do(elt,fun){if(!MSL.isVisible(elt)){var curr_style=MSL.getCurrentStyle(elt);var oVisibility=curr_style.visibility;var oPosition=curr_style.position;var oDisplay=curr_style.display;elt.style.visibility='hidden';elt.style.position='absolute';var tag=elt.tagName.toLowerCase();elt.style.display=(tag in default_display)?default_display[tag]:'block';fun(elt);elt.style.display=oDisplay;elt.style.position=oPosition;elt.style.visibility=oVisibility;}else{fun(elt);}}
function _with_ancestors_visible_do(elt,fun){var ancestral_chain=[];var p=elt.parentNode;while(p){if(p===elt.ownerDocument.documentElement)
break;if(p.nodeType!==1)
break;ancestral_chain.push(p);p=p.parentNode;}
var ancestral_chain_styles=[];for(var i=0,ilen=ancestral_chain.length;i!=ilen;i++){var p=ancestral_chain[i];if(MSL.isVisible(p))
continue;ancestral_chain_styles[i]={visibility:p.style.visibility,position:p.style.position,display:p.style.display};p.style.visibility='hidden';p.style.position='absolute';var tag=p.tagName.toLowerCase();p.style.display=(tag in default_display)?default_display[tag]:'block';}
fun(elt);for(var i=0,ilen=ancestral_chain.length;i!=ilen;i++){if(!ancestral_chain_styles[i])
continue;var p=ancestral_chain[i];var style=ancestral_chain_styles[i];p.style.visibility=style.visibility;p.style.position=style.position;p.style.display=style.display;}}
MSL.getElementPosition=function(elt){var ret={x:0,y:0};if(!elt)
return ret;_with_ancestors_visible_do(elt,function(elt){if(elt.getBoundingClientRect){var b=elt.getBoundingClientRect();var de=elt.ownerDocument.documentElement;var body=elt.ownerDocument.body;ret.x=b.left
+(de.scrollLeft||body.scrollLeft)
-(de.clientLeft||0);ret.y=b.top
+(de.scrollTop||body.scrollTop)
-(de.clientTop||0);}else if(elt.offsetParent){var p=elt.offsetParent;ret.x=elt.offsetLeft;ret.y=elt.offsetTop;if(elt!=p)
do{if(typeof(p.offsetLeft)!='undefined')
ret.x+=p.offsetLeft;if(typeof(p.offsetTop)!='undefined')
ret.y+=p.offsetTop;var s=MSL.getCurrentStyle(p);ret.x+=parseInt(s.borderLeftWidth)||0;ret.y+=parseInt(s.borderTopWidth)||0;}while(p=p.offsetParent);}});return ret;};MSL.getElementDimensions=function(elt){var ret={w:0,h:0};if(!elt)
return ret;_as_visible_do(elt,function(elt){ret.w=elt.offsetWidth||0;ret.h=elt.offsetHeight||0;});return ret;};MSL.getElementDimensionsForSure=function(elt,fun){var callback=MSL.createCallback(function(fun,elt){var dim=MSL.getElementDimensions(elt);if(dim.w===0&&dim.h===0)
return true;fun(dim);},[fun,elt]);(function(){if(callback())
window.setTimeout(arguments.callee,100);}());};function _setup_zoom_detection(){var DPI_ELT1=MSL.$('MSL-DPI1');var DPI_ELT2=MSL.$('MSL-DPI2');if(DPI_ELT1&&DPI_ELT2){DPI_ELT2.style.left=DPI_ELT1.offsetLeft+'px';}
var DPI_SPAN=MSL.dce('span');var fontsize=0;DPI_SPAN.innerHTML='&nbsp;';DPI_SPAN.style.position='absolute';DPI_SPAN.style.left='-9999px';MSL.insertBefore(MSL.getBodyElt(document),DPI_SPAN,MSL.getBodyElt(document).firstChild);fontsize=DPI_SPAN.offsetHeight;MSL.fontrelsize=function(){var fs=DPI_SPAN.offsetHeight;return(fs&&fontsize?fs/fontsize:1);};if(!DPI_ELT1||!DPI_ELT2)
return;if(typeof screen.deviceXDPI=='undefined'){MSL.zoomlevel=function(){return DPI_ELT2.offsetLeft/DPI_ELT1.offsetLeft;};}else{MSL.zoomlevel=function(){var b=document.body;var rect=b.getBoundingClientRect();var offset=(rect.right-rect.left)/b.clientWidth;return offset*screen.deviceXDPI/screen.logicalXDPI;};}}
runOnDOMLoad(_setup_zoom_detection);})();MSL.setElementPosition=function(elt,pos,unit){elt.style.left=pos.x+(unit||'px');elt.style.top=pos.y+(unit||'px');};MSL.setElementDimensions=function(elt,dim,unit){elt.style.width=dim.w+(unit||'px');elt.style.height=dim.h+(unit||'px');};MSL.setStyle=function(elt,attr){for(var k in attr)
elt.style[k]=attr[k];};MSL.getCurrentStyle=function(orig_elt){var doc=document;var elt=orig_elt;if(orig_elt.ownerDocument!==doc){if(MSL.node_paths)
elt=(MSL.find_nodes(MSL.node_paths([orig_elt]),doc))[0];}
if(!elt)
elt=orig_elt;if(typeof elt.currentStyle!='undefined')
return elt.currentStyle;if(typeof doc.defaultView!='undefined'&&typeof doc.defaultView.getComputedStyle!='undefined')
return doc.defaultView.getComputedStyle(elt,null);return elt.style;};MSL.isVisible=function(elt){var style=MSL.getCurrentStyle(elt);return style.display!='none';};(function(){function create_elts(){var blocking_elt_base=MSL.dce('iframe',{'class':'inactive-blocker','id':'MSL-Blocker-0'});MSL.appendChild(MSL.getBodyElt(document),blocking_elt_base);var blocking_elt=MSL.dce('div',{'class':'inactive-blocker','id':'MSL-Blocker-1'});MSL.appendChild(MSL.getBodyElt(document),blocking_elt);var blocking_message=MSL.dce('div',{'class':'inactive-blocker','id':'MSL-Blocker-2'});MSL.appendChild(MSL.getBodyElt(document),blocking_message);}
function blocking_elt_base(){return MSL.$('MSL-Blocker-0');}
function blocking_elt(){return MSL.$('MSL-Blocker-1');}
function blocking_message(){return MSL.$('MSL-Blocker-2');}
function populate_with(elts){var bm=blocking_message();while(bm.firstChild)
MSL.removeChild(bm,bm.firstChild);MSL.insertAdjacent(bm,elts,null);}
var yield=MSL.yield;var blocked=0;function block(content){populate_with(content);if(blocked){blocked++;return;}
var be_base=blocking_elt_base();MSL.addClass(be_base,'loading-blocker');MSL.removeClass(be_base,'inactive-blocker');var be=blocking_elt();MSL.addClass(be,'loading-blocker');MSL.removeClass(be,'inactive-blocker');var bm=blocking_message();MSL.addClass(bm,'blocking-message');MSL.removeClass(bm,'inactive-blocker');blocked++;}
function unblock(){if(blocked)
blocked--;if(blocked)
return;var be_base=blocking_elt_base();MSL.addClass(be_base,'inactive-blocker');MSL.removeClass(be_base,'loading-blocker');var be=blocking_elt();MSL.addClass(be,'inactive-blocker');MSL.removeClass(be,'loading-blocker');var bm=blocking_message();MSL.addClass(bm,'inactive-blocker');MSL.removeClass(bm,'blocking-message');populate_with([]);}
function default_content(){var msg=MSL.dce('p');MSL.appendChild(msg,MSL.dct('Please wait while the page is being loaded...'));return[msg];}
MSL.blockPage=function(content){if(content)
content=MSL.isArray(content)?content:[content];block(content||default_content());};MSL.unblockPage=unblock;runOnDOMLoad(create_elts);}());(function(){var queue=[];function _do(root){var b=MSL.getBodyElt(document);while(root.firstChild)
MSL.appendChild(b,root.firstChild);}
function _do_queue(){for(var i=0;i!=queue.length;i++)
_do(queue[i]);}
function enqueue(root){if(queue.ready)
return _do(root);queue.push(root);}
function append_children(root){enqueue(root);}
function w3c_write(html){var p=new DOMParser();var xml=p.parseFromString('<div xmlns="http://www.w3.org/1999/xhtml" xmlns:html="http://www.w3.org/1999/xhtml">'
+html
+'</div>','application/xml');append_children(document.importNode(xml.documentElement,true));}
function ie_write(html){var xml=document.createElement('div');xml.innerHTML=html;append_children(xml);}
function choose_replacement(){if(typeof window.DOMParser!='undefined')
return w3c_write;if(typeof document.XMLDocument!='undefined')
return ie_write;return null;}
var replacement=choose_replacement();if(replacement==null){return;}
document.write=replacement;runOnDOMLoad(function(){queue.ready=true;_do_queue();});}());(function(){var elt_type={3:false,9:true,11:true};var tag_type={area:false,base:false,basefont:false,bgsound:false,br:false,col:false,embed:false,frame:false,hr:false,img:false,input:false,isindex:false,link:false,meta:false,param:false,spacer:false,wbr:false};MSL.can_have_children=function(node){if(!node)
return true;if(node.nodeType in elt_type)
return elt_type[node.nodeType]
if(!node.tagName)
return true;var t=node.tagName.toLowerCase();if(t in tag_type)
return tag_type[t];return true;};var inline_element={a:true,abbr:true,acronym:true,b:true,bdo:true,big:true,br:true,cite:true,code:true,dfn:true,em:true,i:true,img:true,input:true,kbd:true,label:true,option:true,optgroup:true,q:true,samp:true,select:true,small:true,span:true,strong:true,sub:true,sup:true,textarea:true,tt:true,'var':true,applet:true,button:true,del:true,iframe:true,ins:true,map:true,'object':true,script:true};var block_element={address:true,blockquote:true,center:true,dir:true,div:true,dd:true,dl:true,dt:true,frameset:true,fieldset:true,form:true,h1:true,h2:true,h3:true,h4:true,h5:true,h6:true,hr:true,isindex:true,li:true,menu:true,noframes:true,ol:true,p:true,pre:true,table:true,tbody:true,td:true,tfoot:true,th:true,thead:true,tr:true,ul:true,applet:true,button:true,del:true,iframe:true,ins:true,map:true,'object':true,script:true};var form_field={button:true,input:true,label:true,select:true,option:true,optgroup:true,textarea:true};var is_form={form:true};var tabular_field={tbody:true,td:true,tfoot:true,thead:true,th:true,tr:true};var is_table={table:true};var list_element={li:true,dd:true,dt:true};var is_list={ul:true,ol:true,dl:true};MSL.element_can_contain=function(elt,tag){if(!elt||!tag)
return true;if(elt.nodeType in elt_type)
return elt_type[elt.nodeType]
if(!MSL.can_have_children(elt))
return false;var nn=elt.nodeName.toLowerCase();if(inline_element[nn])
return inline_element[tag];if(form_field[nn]&&is_form[tag])
return false;if(tabular_field[nn]&&is_table[tag])
return false;if(list_element[nn]&&is_list[tag])
return false;if(block_element[nn])
return true;return true;};}());(function(){var _type=(function(){if(typeof document.evaluate!='undefined')
return'xpath_w3c';if(typeof MSL._waiting_for_shadow_doc!='undefined')
return'xpath_ie';if(typeof document.querySelector!='undefined')
return'qs';return null;}());if(!_type){info('[DOM] No known fast selectors available');return;}
var build=function(tag,attribute,value){var h={};if(typeof attribute!='undefined')
h[attribute]=value;return build_multi(tag,h);};var build_multi=null;if(_type=='qs'){var tag_replacement='\\:';var attr_replacement='\\:';build_multi=function(tag,attributes){var attrs=[];var keys=MSL.keys(attributes);for(var i=0,len=keys.length;i!=len;i++){var k=keys[i];var a=attributes[k];var key=k.replace(/:/,attr_replacement);if(a==null||a==undefined){attrs.push('['+key+']');continue;}
attrs.push(['[',key,'~=','"',a,'"',']'].join(''));}
if(!tag)
tag='*';tag=tag.replace(/:/,tag_replacement);var query=[tag];if(attrs.length>0)
query.push(attrs.join(''));return query.join('');};}
if(_type=='xpath_ie'||_type=='xpath_w3c'){var _nstag=function(tag){if(!tag)
return['*'];if(tag&&/:/.test(tag))
return[tag];return['*[namespace-uri()="http://www.w3.org/1999/xhtml" and name()="'+tag+'"]',tag];};build_multi=function(tag,attributes,no_concat){var attrs=[];var keys=MSL.keys(attributes);for(var i=0,len=keys.length;i!=len;i++){var k=keys[i];var a=attributes[k];if(a===null||typeof a=='undefined'){attrs.push('@'+k);continue;}
var v=['contains(concat(" ", normalize-space(@',k,'), " "), ','" ',a,' ")',];attrs.push(v.join(''));}
var attr_str=[];if(attrs.length>0)
attr_str=['[',attrs.join(' and '),']'];var ns_tag=_nstag(tag);var xpath=[];for(var i=0,len=ns_tag.length;i!=len;i++){if(no_concat)
xpath.push([ns_tag[i]].concat(attr_str).join(''));else
xpath.push(['.//'+ns_tag[i]].concat(attr_str).join(''));}
if(no_concat)
return xpath;return xpath.join('|');};}
var selectSingleNode,selectNode,findNode,canUseSelectors,canUseSelectorsForTag;var is_problematic_tag=function(){return false};var _cached_expr={find:noop,cache:{}};var problematic_tag={'object':true,'embed':true};function _root_element(elt){var p=elt;while(p.parentNode)
p=p.parentNode;return p;};if(_type=='xpath_ie'){is_problematic_tag=function(tag){return problematic_tag[tag]};canUseSelectors=function(node){if(!node||node===document){return true;}
if(node.nodeType!==1)
return false;if(problematic_tag[node.nodeName.toLowerCase()])
return false;if(typeof node.__xml!='undefined')
return true;var p=node.parentNode;var root=node.ownerDocument;while(p&&p!==root){if(typeof p.__xml!='undefined')
return true;p=p.parentNode;}
return p===root;};canUseSelectorsForTag=function(){return true};findNode=function(node){var doc=MSL._shadow_doc;if(!node||node===document)
return{xml:doc,html:node||document};if(node.ownerDocument===doc){var html=null;try{html=(MSL.find_nodes(MSL.node_paths([node],doc),document))[0];}catch(e){debug('findNode: cannot find HTML node: '+MSL.errorString(e));return null;}
return{xml:node,html:html};}
if(typeof node.__xml!='undefined')
return{xml:node.__xml,html:node};var root_html=_root_element(node);var root_xml=root_html.nodeType===11?root_html.__xml:doc;var p=node;while(p&&p!==root_html){if(typeof p.__xml!='undefined'){root_xml=p.__xml;root_html=p;break;}
p=p.parentNode;}
var xpath=MSL.node_xpath((MSL.node_paths([node],root_html))[0]);var elt=null;try{elt=root_xml.selectSingleNode(xpath);}catch(e){debug('<'+node.tagName+'>: '+xpath+': '+MSL.errorString(e));}
if(!elt){debug('findNode: '+xpath+' refers to nonexistent node in shadow document');return null;}
return{xml:elt,html:node};};_cached_expr.find=function(xpath,root){var doc=root.ownerDocument;var expr_cache=_cached_expr.cache;if(xpath in expr_cache){var e=expr_cache[xpath];for(var i=0,len=e.length;i!=len;i++){var entry=e[i];if(entry.doc===doc){var expr=entry.expr;expr.context=root;return expr;}}}else{expr_cache[xpath]=[];}
var expr=root.selectNodes(xpath);if(typeof expr.context!='undefined'){expr_cache[xpath].push({doc:doc,expr:expr});}
return expr;};selectNodes=function(xpath,roots,include_root){var ret=[];if(!roots){debug('selectNodes: root is null; returning [] for '+xpath);return ret;}
var start=new Date().getTime();var results;try{results=_cached_expr.find(xpath,roots.xml);}catch(e){debug(xpath+': failed selectNodes: '+MSL.errorString(e));return ret;}
var ret_xml=[];for(var i=0,len=results.length;i!=len;i++)
ret_xml.push(results.item(i));var start2=new Date().getTime();var paths=MSL.node_paths(ret_xml,roots.xml);try{ret=MSL.find_nodes(paths,roots.html);}catch(e){debug('selectNodes: '+xpath+': '+MSL.errorString(e));}
var find_sum=(new Date().getTime()-start2);var elapsed=(new Date().getTime()-start)/1000;if(elapsed>0.1){var avg=(elapsed/ret.length).toPrecision(3);warn('Time to optimise? '+xpath+' --> '+ret.length
+' (which took '+elapsed+' s'
+' or '+avg+' s on per element)');warn('(Time in node_paths and find_nodes: '
+(find_sum/1000).toPrecision(3)+' s)');}
if(include_root)
ret.unshift(roots.html);return ret;};selectSingleNode=function(xpath,roots,include_root){if(!roots){debug('selectSingleNode: root is null; returning undefined for '+xpath);return;}
var node;try{node=roots.xml.selectSingleNode(xpath)}
catch(e){debug('selectSingleNode: '+xpath+': failed selectSingleNode: '+MSL.errorString(e));return;}
if(!node){if(include_root)
return roots.html;return null;}
try{var paths=MSL.node_paths([node],roots.xml);var elts=MSL.find_nodes(paths,roots.html);return elts[0];}catch(e){debug('selectSingleNode: '+xpath+': '+MSL.errorString(e));return null;}};}
if(_type=='xpath_w3c'){canUseSelectors=function(){return true};canUseSelectorsForTag=function(){return true};try{document.evaluate('//img',document.documentElement,document.createNSResolver(document.documentElement),XPathResult.ORDERED_NODE_ITERATOR_TYPE,null);}catch(e){debug('XPath problem with img tags detected, using manual selectNodes for img tags');canUseSelectorsForTag=function(tag){if(typeof tag=='undefined'||tag===null)
return true;return tag!='img';};}
var _nsResolver=function(node){return document.createNSResolver(node);};findNode=function(node){return node?node:document.documentElement;};_cached_expr.find=function(xpath,root){var doc=root.ownerDocument||document;var expr_cache=_cached_expr.cache;if(xpath in expr_cache){var e=expr_cache[xpath];for(var i=0,len=e.length;i!=len;i++){var entry=e[i];if(entry.doc===doc)
return entry.expr;}}else{expr_cache[xpath]=[];}
var resolver=_nsResolver(root);var expr=doc.createExpression(xpath,resolver);expr_cache[xpath].push({doc:doc,expr:expr});return expr;}
selectNodes=function(xpath,root,include_root){var expr=_cached_expr.find(xpath,root);var results;try{results=expr.evaluate(root,XPathResult.ORDERED_NODE_ITERATOR_TYPE,null);}catch(e){if(e.code==52){throw new Error('selectNodes: got code 52 for '+xpath);}else{return null;}}
var ret=[];if(include_root)
ret.push(root);if(results){var node=results.iterateNext();while(node){ret.push(node);node=results.iterateNext();}}
return ret;};selectSingleNode=function(xpath,root,include_root){var expr=_cached_expr.find(xpath,root);var results;try{results=expr.evaluate(root,XPathResult.FIRST_ORDERED_NODE_TYPE,null);}catch(e){if(e.code==52){throw new Error('selectSingleNode: got code 52 for '+xpath);}else{return null;}}
if(results)
return results.singleNodeValue;return include_root?root:null;};}
if(_type=='qs'){canUseSelectors=function(){return true};canUseSelectorsForTag=function(){return true};findNode=function(node){return node?node:document.documentElement;};selectNodes=function(query,root,include_root){if(typeof root.querySelectorAll=='undefined')
return[];var results=root.querySelectorAll(query)
var ret=[];if(include_root)
ret.push(root);for(var i=0;i!=results.length;i++)
ret.push(results.item(i));return ret;};selectSingleNode=function(query,root,include_root){if(typeof root.querySelector=='undefined')
return null;var result=root.querySelector(query);if(result)
return result;return include_root?root:null;};}
if(_type=='xpath_ie'||_type=='xpath_w3c')
info('[DOM] Installing XPath bindings');if(_type=='qs')
info('[DOM] Installing querySelector bindings');var root_matches=function(include,node,tag,attribute,value){if(!include)
return;if(!node)
return;if(node.nodeType!==1)
return;if(tag){var t=MSL._nodename(node);if(/:/.test(tag)&&tag==t.prefix+':'+t.tag){}else if(t.nsuri==MSL.ns['html']&&tag==t.tag){}else
return;}
var val=MSL.getAttribute(node,attribute);if(typeof val=='undefined'||(!val&&val!==0))
return;if(typeof value!='undefined'&&value!==null&&!MSL._attr_regex(value).test(val))
return;return node;};var root_matches_multi=function(include,node,tag,attributes){if(!include)
return;if(!node)
return;if(node.nodeType!==1)
return;if(tag){var t=MSL._nodename(node);if(/:/.test(tag)&&tag==t.prefix+':'+t.tag){}else if(t.nsuri==MSL.ns['html']&&tag==t.tag){}else
return;}
for(var k in attributes){var val=MSL.getAttribute(node,k);if(typeof val=='undefined'||(!val&&val!==0))
return;var value=attributes[k];if(typeof value!='undefined'&&value!==null&&!MSL._attr_regex(value).test(val))
return;}
return node;};var manual={getElementsByAttribute:MSL.getElementsByAttribute,getFirstElementByAttribute:MSL.getFirstElementByAttribute,getElementsByAttributes:MSL.getElementsByAttributes,getFirstElementByAttributes:MSL.getFirstElementByAttributes,getElementsByClass:MSL.getElementsByClass,getFirstElementByClass:MSL.getFirstElementByClass,getElementsByTagName:MSL.getElementsByTagName,getFirstElementByTagName:MSL.getFirstElementByTagName,getElementsByAncestors:MSL.getElementsByAncestors,getFirstElementByAncestors:MSL.getFirstElementByAncestors};var MANUAL_DEBUG=true;function is_supported_node_type(elt){if(!elt)
return true;if(elt.nodeType===3)
return false;if(elt.nodeType===1){if(is_problematic_tag(elt.tagName.toLowerCase()))
return false;return true;}
if(elt.nodeType===9)
return true;if(elt.nodeType===11)
return true;return false;}
var has_native_by_class=typeof document.getElementsByClassName!='undefined';MSL.getElementsByAttribute=function(tag,attribute,value,root,include_root){if(!is_supported_node_type(root))
return[];if(attribute=='class')
return MSL.getElementsByClass(tag,value,root,include_root);if(MSL.is_fragment(root))
return MSL.do_fragment(arguments.callee,root,[tag,attribute,value,root,include_root],3);if(!MSL.element_can_contain(root,tag)){var ret=root_matches(include_root,root,tag,attribute,value);return ret?[ret]:[];}
if(!canUseSelectors(root)||!canUseSelectorsForTag(tag)){if(MANUAL_DEBUG)
debug('[DOM] using manual getElementsByAttribute('
+tag+', '
+attribute+', '
+value+', '
+(root?root.nodeName:root)+', '
+include_root
+')'
+' (canUseSelectors == '+canUseSelectors(root)
+' canUseSelectorsForTag == '+canUseSelectorsForTag(tag)
+')');return manual.getElementsByAttribute(tag,attribute,value,root,include_root);}
var query=build(tag,attribute,value);try{var ret=selectNodes(query,findNode(root),root_matches(include_root,root,tag,attribute,value));return ret;}catch(e){if(MANUAL_DEBUG){warn(MSL.errorString(e));warn('using manual getElementsByAttribute');}
return manual.getElementsByAttribute(tag,attribute,value,root,include_root);}};MSL.getFirstElementByAttribute=function(tag,attribute,value,root,include_root){if(!is_supported_node_type(root))
return null;if(attribute=='class')
return MSL.getElementsByClass(tag,value,root,include_root);if(MSL.is_fragment(root))
return MSL.do_fragment(arguments.callee,root,[tag,attribute,value,root,include_root],3,true);if(!MSL.element_can_contain(root,tag))
return root_matches(include_root,root,tag,attribute,value);if(!canUseSelectors(root)||!canUseSelectorsForTag(tag)){if(MANUAL_DEBUG)
debug('[DOM] using manual getFirstElementByAttribute('
+tag+', '
+attribute+', '
+value+', '
+(root?root.nodeName:root)+', '
+include_root
+' (canUseSelectors == '+canUseSelectors(root)
+' canUseSelectorsForTag == '+canUseSelectorsForTag(tag)
+')');return manual.getFirstElementByAttribute(tag,attribute,value,root,include_root);}
try{var query=build(tag,attribute,value);return selectSingleNode(query,findNode(root),root_matches(include_root,root,tag,attribute,value));}catch(e){if(MANUAL_DEBUG){warn(MSL.errorString(e));warn('using manual getFirstElementByAttribute');}
return manual.getFirstElementByAttribute(tag,attribute,value,root,include_root);}};MSL.getElementsByAttributes=function(tag,attributes,root,include_root){if(!is_supported_node_type(root))
return[];if(MSL.is_fragment(root))
return MSL.do_fragment(arguments.callee,root,[tag,attributes,root,include_root],2);if(!MSL.element_can_contain(root,tag)){var ret=root_matches_multi(include_root,root,tag,attributes);return ret?[ret]:[];}
if(!canUseSelectors(root)||!canUseSelectorsForTag(tag)){if(MANUAL_DEBUG)
debug('[DOM] using manual getElementsByAttributes('
+tag+', '
+MSL._repr(attributes)+', '
+(root?root.nodeName:root)+', '
+include_root
+' (canUseSelectors == '+canUseSelectors(root)
+' canUseSelectorsForTag == '+canUseSelectorsForTag(tag)
+')');return manual.getElementsByAttributes(tag,attributes,root,include_root);}
if(has_native_by_class){if('class'in attributes){var elements=MSL._native_getElementsByClassName(tag,attributes['class'],root,include_root);if(elements)
return MSL._filter_elements(elements,attributes);}}
try{var query=build_multi(tag,attributes);return selectNodes(query,findNode(root),root_matches_multi(include_root,root,tag,attributes));}catch(e){if(MANUAL_DEBUG){warn(MSL.errorString(e));warn('using manual getElementsByAttributes');}
return manual.getElementsByAttributes(tag,attributes,root,include_root);}};MSL.getFirstElementByAttributes=function(tag,attributes,root,include_root){if(!is_supported_node_type(root))
return null;if(MSL.is_fragment(root))
return MSL.do_fragment(arguments.callee,root,[tag,attributes,root,include_root],2,true);if(!MSL.element_can_contain(root,tag))
return root_matches_multi(include_root,root,tag,attributes);if(!canUseSelectors(root)||!canUseSelectorsForTag(tag)){if(MANUAL_DEBUG)
debug('[DOM] using manual getFirstElementByAttributes('
+tag+', '
+MSL._repr(attributes)+', '
+(root?root.nodeName:root)+', '
+include_root
+' (canUseSelectors == '+canUseSelectors(root)
+' canUseSelectorsForTag == '+canUseSelectorsForTag(tag)
+')');return manual.getFirstElementByAttributes(tag,attributes,root,include_root);}
if(has_native_by_class){if('class'in attributes){var elements=MSL._native_getElementsByClassName(tag,attributes['class'],root,include_root);if(elements){var ret=MSL._filter_elements(elements,attributes);return ret[0];}}}
try{var query=build_multi(tag,attributes);return selectSingleNode(query,findNode(root),root_matches_multi(include_root,root,tag,attributes));}catch(e){if(MANUAL_DEBUG){warn(MSL.errorString(e));warn('using manual getFirstElementByAttributes');}
return manual.getFirstElementByAttributes(tag,attributes,root,include_root);}};MSL.getElementsByClass=function(tag,cl,root,include_root){if(!is_supported_node_type(root))
return[];if(MSL.is_fragment(root))
return MSL.do_fragment(arguments.callee,root,[tag,cl,root,include_root],2);if(!MSL.element_can_contain(root,tag)){var ret=root_matches(include_root,root,tag,'class',cl);return ret?[ret]:[];}
var elts=MSL._native_getElementsByClassName(tag,cl,root,include_root);if(elts)
return elts;return MSL.getElementsByAttributes(tag,{'class':cl},root,include_root);};MSL.getFirstElementByClass=function(tag,cl,root,include_root){if(!is_supported_node_type(root))
return null;if(MSL.is_fragment(root))
return MSL.do_fragment(arguments.callee,root,[tag,cl,root,include_root],2,true);if(!MSL.element_can_contain(root,tag))
return root_matches(include_root,root,tag,'class',cl);var elts=MSL._native_getElementsByClassName(tag,cl,root,include_root);if(elts){if(elts.length)
return elts[0];else
return null;}
return MSL.getFirstElementByAttributes(tag,{'class':cl},root,include_root);};MSL.getElementsByTagName=function(root,tag){if(!is_supported_node_type(root))
return[];if(MSL.is_fragment(root))
return MSL.do_fragment(arguments.callee,root,[root,tag],0);if(!MSL.element_can_contain(root,tag))
return[];if(!canUseSelectors(root)||!canUseSelectorsForTag(tag)){if(MANUAL_DEBUG)
debug('[DOM] using manual getElementsByTagName('
+(root?root.nodeName:root)+', '
+tag+') '
+' (canUseSelectors == '+canUseSelectors(root)
+' canUseSelectorsForTag == '+canUseSelectorsForTag(tag)
+')');return manual.getElementsByTagName(root,tag);}
try{var query=build(tag);return selectNodes(query,findNode(root),false);}catch(e){if(MANUAL_DEBUG){warn(MSL.errorString(e));warn('using manual getElementsByTagName');}
return manual.getElementsByTagName(root,tag);}};MSL.getFirstElementByTagName=function(root,tag){if(!is_supported_node_type(root))
return null;if(MSL.is_fragment(root))
return MSL.do_fragment(arguments.callee,root,[root,tag],0,true);if(!MSL.element_can_contain(root,tag))
return null;if(!canUseSelectors(root)||!canUseSelectorsForTag(tag)){if(MANUAL_DEBUG)
debug('[DOM] using manual getFirstElementByTagName('
+(root?root.nodeName:root)+', '
+tag+') '
+' (canUseSelectors == '+canUseSelectors(root)
+' canUseSelectorsForTag == '+canUseSelectorsForTag(tag)
+')');return manual.getFirstElementByTagName(root,tag);}
try{var query=build(tag);return selectSingleNode(query,findNode(root),false);}catch(e){if(MANUAL_DEBUG){warn(MSL.errorString(e));warn('using manual getElementsByTagName');}
return manual.getElementsByTagName(root,tag);}};if((_type=='xpath_ie'||_type=='xpath_w3c')&&!window.opera){function build_ancestral_query(ancestor_defs){var branches=[['.']];for(var i=0,len=ancestor_defs.length-1;i!=len;i++){var defs=MSL.isArray(ancestor_defs[i][0])?ancestor_defs[i]:[ancestor_defs[i]];var next_branches=[];for(var k=0,klen=defs.length;k!=klen;k++){var xpath=build_multi(defs[k][0],defs[k][1],true);for(var l=0,llen=xpath.length;l!=llen;l++)
for(var m=0,mlen=branches.length;m!=mlen;m++)
next_branches.push(branches[m].concat(xpath[l]));}
branches=next_branches;}
if(branches.length===1)
return branches[0].join('//');for(var i=0,len=branches.length;i!=len;i++)
branches[i]='('+branches[i].join('//')+')';return branches.join('|');}
function _get_elements_by_ancestors(defs,fun_select,recfun,name,only_first){var root=defs[defs.length-1];if(!is_supported_node_type(root))
return only_first?null:[];if(MSL.is_fragment(root))
return MSL.do_fragment(recfun,root,defs,defs.length-1,only_first);if(!canUseSelectors(root)){if(MANUAL_DEBUG)
debug('[DOM] using manual '+name+'(); '
+'root is '+(root?root.nodeName:root)+'; '
+' (canUseSelectors == '+canUseSelectors(root)
+' canUseSelectorsForTag == '+canUseSelectorsForTag(tag)
+')');return manual[name].apply(null,defs);}
try{var query=build_ancestral_query(defs);return fun_select(query,findNode(root),false);}catch(e){if(MANUAL_DEBUG){warn(MSL.errorString(e));warn('using manual '+name);}
return manual[name].apply(null,defs);}};MSL.getElementsByAncestors=function(){var defs=[];for(var i=0,len=arguments.length;i!=len;i++)
defs.push(arguments[i]);var root=defs.pop();var roots=MSL.isArray(root)?root:[root];var results=[];for(var i=0,len=roots.length;i!=len;i++){defs.push(roots[i]);var r=_get_elements_by_ancestors(defs,selectNodes,arguments.callee,'getElementsByAncestors');defs.pop();results.push.apply(results,r);}
return results;};MSL.getFirstElementByAncestors=function(){var defs=[];for(var i=0,len=arguments.length;i!=len;i++)
defs.push(arguments[i]);var root=defs.pop();var roots=MSL.isArray(root)?root:[root];for(var i=0,len=roots.length;i!=len;i++){defs.push(roots[i]);var r=_get_elements_by_ancestors(defs,selectSingleNode,arguments.callee,'getFirstElementByAncestors',true);if(r)
return r;defs.pop();}
return null;};}}());MSL.windowHeight=function(){if(typeof window.innerHeight=='number')
return window.innerHeight;if(document.documentElement&&document.documentElement.clientHeight)
return document.documentElement.clientHeight;if(document.body&&document.body.clientHeight)
return document.body.clientHeight;};MSL.windowWidth=function(){if(typeof window.innerWidth=='number')
return window.innerWidth;if(document.documentElement&&document.documentElement.clientWidth)
return document.documentElement.clientWidth;if(document.body&&document.body.clientWidth)
return document.body.clientWidth;};MSL.windowScrollPosition=function(){if(typeof window.pageYOffset=='number')
return window.pageYOffset;if(document.documentElement&&typeof document.documentElement.scrollTop!='undefined')
return document.documentElement.scrollTop;if(document.body&&typeof document.body.scrollTop!='undefined')
return document.body.scrollTop;};(function(){var is_buggy_browser=false;if(/WebKit\/\d+/.test(navigator.userAgent)){var m=/WebKit\/(\d+)/.exec(navigator.userAgent);var major_ver=parseInt(m[1]);if(525<=major_ver&&major_ver<=530)
is_buggy_browser=true;}
function fix_images(roots){for(var j=0,jlen=roots.length;j!=jlen;j++){var root=roots[j];var imgs=MSL.getElementsByTagName(root,'img');if(root.nodeName.toLowerCase()=='img')
root.src=root.src;for(var i=0,len=imgs.length;i!=len;i++)
imgs[i].src=imgs[i].src;}}
var fix={name:'MSL WebKit image bug fix',setup_post:fix_images};if(is_buggy_browser){debug('[MSL] Using WebKit image bug fix');MSL.runOnNewContent(fix);}}());MSL.addStylesheetRule=function(selector,rule_body,selector_media){if(typeof document.styleSheets=='undefined')
return false;var sheet=document.styleSheets[0];if(typeof sheet.addRule!='undefined'&&typeof sheet.insertRule=='undefined'){if(typeof selector_media!='undefined'){sheet=null;for(var i=0,len=document.styleSheets.length;i!=len;i++){if(document.styleSheets[i].media==selector_media){sheet=document.styleSheets[i];break;}}
if(!sheet){var style=MSL.dce('style',{'type':'text/css','media':selector_media});MSL.appendChild(MSL.getHeadElt(document),style);sheet=style.styleSheet;}}}
if(!sheet)
return false;selector=selector.replace(/:/g,'\\3A ');if(typeof sheet.addRule!='undefined'){try{sheet.addRule(selector,rule_body);}catch(e){error('[MSL] addStylesheetRule [addRule('+selector+', '+rule_body+')]: '+MSL.errorString(e));return false;}
return true;}
if(typeof sheet.insertRule!='undefined'){var m1='',m2='';if(typeof selector_media!='undefined'){m1='@media '+selector_media+' { ';m2=' }';}
try{sheet.insertRule(m1+selector+' { '+rule_body+' }'+m2,sheet.cssRules.length);}catch(e){error('[MSL] addStylesheetRule [insertRule('+m1+selector+' { '+rule_body+' }'+m2+')]: '+MSL.errorString(e));return false;}
return true;}
return false;};(function(){function remove_stylesheet_rules(selector,media,css_text_re,sheet){if(!sheet)
return false;var get_rule=null;if(typeof sheet.rules!='undefined')
get_rule='rules';if(!get_rule&&typeof sheet.cssRules!='undefined')
get_rule='cssRules';if(get_rule===null)
return false;var delete_rule=null;if(typeof sheet.removeRule!='undefined')
delete_rule='removeRule';if(!delete_rule&&typeof sheet.deleteRule!='undefined')
delete_rule='deleteRule';if(delete_rule===null)
return false;var opera_selector=selector.replace(/:/g,'\\3A').toLowerCase();selector=selector.toLowerCase();var deleted=0;var media_re=new RegExp(MSL.quotemeta(media||''));try{var i=sheet[get_rule].length;while(--i>=0){var style=sheet[get_rule][i];if(typeof style=='undefined')
continue;if(style.type===4){if(typeof media!='undefined'){if(typeof style.media.mediaText!='undefined'&&media_re.test(style.media.mediaText)){arguments.callee(selector,media,css_text_re,style);if(style[get_rule]&&style[get_rule].length===0)
sheet[delete_rule](i);}}
continue;}
if(typeof style.selectorText=='undefined')
continue;var lc=style.selectorText.toLowerCase();if(lc==selector||lc==opera_selector){var remove=false;if(typeof css_text_re!='undefined'){if(css_text_re.test(style.style.cssText)){remove=true;}}else{remove=true;}
if(remove){sheet[delete_rule](i);++deleted;}}}}catch(e){error('[MSL] removeStylesheetRules ['+get_rule+', '+delete_rule+']: '+MSL.errorString(e));return false;}
return true;}
MSL.removeStylesheetRules=function(selector,media,css_text_re){if(typeof document.styleSheets=='undefined')
return false;for(var i=0,len=document.styleSheets.length;i!=len;i++){var sheet=document.styleSheets[i];remove_stylesheet_rules(selector,media,css_text_re,sheet);if(typeof media=='undefined'){if(typeof sheet.media=='string'){if(media==sheet.media){remove_stylesheet_rules(selector,undefined,css_text_re,sheet);}}}}};}());MSL.get_svg_document=function(elt){try{if(elt.contentDocument)
return elt.contentDocument;}catch(ex){}
try{return elt.getSVGDocument();}catch(ex){}
return null;};MSL.get_svg_window=function(elt){var doc=MSL.get_svg_document(elt);if(doc&&doc.defaultView)
return doc.defaultView;if(elt.window)
return elt.window;try{return elt.getWindow();}catch(ex){}};MSL.NotSVG=function(){};MSL.is_svg_loaded=function(elt){var doc=MSL.get_svg_document(elt);if(!doc)
return false;try{if(!doc.rootElement)
return false;}catch(e){throw new MSL.NotSVG();}
return true;};
/*****************************************************************************
* Cross-browser event handling support                                       *
******************************************************************************
*     $Author: villek@matrixscience.com $ 
*       $Date: 2018-07-30 16:17:46 +0100 $ 
*   $Revision: 90cb10ace7139b9c3b26dbc774b52684de30a14a | MASCOT_REL_2_8_1-0-g2750f4ed48 $ 
******************************************************************************
* COPYRIGHT NOTICE                                                           *
* Copyright 2008-2009 Matrix Science Limited  All Rights Reserved.           *
*                                                                            *
* This program may be used and modified within the licensee's organisation   *
* provided that this copyright notice remains intact. Distribution of this   *
* program or parts thereof outside the licensee's organisation without the   *
* prior written consent of Matrix Science Limited is expressly forbidden.    *
******************************************************************************/
MSL.Events={};MSL.Events.evt=function(evt){return evt?evt:window.event;};MSL.Events.stop=function(evt){MSL.Events.stopPropagation(evt);MSL.Events.stopDefault(evt);};MSL.Events.stopPropagation=function(evt){evt=MSL.Events.evt(evt);if(typeof evt.stopPropagation!='undefined'){evt.stopPropagation();}
evt.cancelBubble=true;};MSL.Events.stopDefault=function(evt){evt=MSL.Events.evt(evt);if(typeof evt.preventDefault!='undefined'){evt.preventDefault();}
evt.returnValue=false;};(function(){var _add;if(typeof document.addEventListener!='undefined'){info('[MSL] Using W3C event handlers');_add=function(elt,type,fn){return elt.addEventListener(type.replace(/^on/,''),fn,false);};}else if(typeof document.attachEvent!='undefined'){info('[MSL] Using legacy IE event handlers');_add=function(elt,type,fn){return elt.attachEvent(type,fn);};}else{info('[MSL] Using DOM 0 event handlers');_add=function(elt,type,fn){elt[type]=fn;return;};}
function _eventhash(elt){if('_MSL_Events'in elt)
return elt['_MSL_Events'];return elt['_MSL_Events']={};}
function _linear_dispatcher(evt){var type=MSL.Events.type(evt);var ev=_eventhash(this);if(!(type in ev))
return;var ret;var fns=ev[type];for(var i=0,len=fns.length;i!=len;i++){var fn=fns[i];try{ret=fns[i].call(this,evt);}catch(e){warn('[MSL.Events] Linear dispatcher exception in fn #'+i
+': '+MSL.errorString(e));}
if(typeof ret!='undefined'&&ret!==null){if(!ret)
return ret;}}
return!!ret;}
var _mk_linear_dispatcher;if(typeof document.attachEvent!='undefined'){_mk_linear_dispatcher=function(elt){return function(evt){try{return _linear_dispatcher.call(elt,evt);}catch(e){error('_mk_linear_dispatcher: '+MSL.errorString(e));}};};}else{_mk_linear_dispatcher=function(){return _linear_dispatcher};}
MSL.Events.add=function(elt,type,fn){if(!fn)
return;if(elt.nodeType!==1||elt.tagName.toLowerCase()!='form')
return _add(elt,type,fn);debug('[MSL.Events] Registering event '+type
+' on element '
+MSL.XML.serialize(MSL.cloneNode(elt,false)).substring(0,100)
+'..., '
+new String(fn).replace(/\s+/,' ').substring(0,100)
+'...');var eh=_eventhash(elt);if(type in eh){eh[type].push(fn);return true;}
eh[type]=[fn];return _add(elt,type,_mk_linear_dispatcher(elt));};var _remove;if(typeof document.removeEventListener!='undefined'){_remove=function(elt,type,fn){return elt.removeEventListener(type.replace(/^on/,''),fn,false);};}else if(typeof document.detachEvent!='undefined'){_remove=function(elt,type,fn){return elt.detachEvent(type,fn);};}else{_remove=function(elt,type,fn){elt[type]=null;return;};}
MSL.Events.remove=function(elt,type,fn){if(!fn)
return;if(elt.nodeType!==1)
return _remove(elt,type,fn);debug('[MSL.Events] Removing event '+type
+' on element '+elt.tagName
+', function: '+new String(fn).replace(/\s+/,' ').substring(0,100));var eh=_eventhash(elt);if(type in eh){var fns=eh[type];for(var i=0,len=fns.length;i!=len;i++){if(fns[i]===fn){var ret=fns.splice(i,1);if(len==1)
delete fns[type];return ret[0];}}}
return;};}());(function(){if(typeof document.dispatchEvent!='undefined'){MSL.Events.fire=function(elt,type){var evt=elt.ownerDocument.createEvent('HTMLEvents');evt.initEvent(type.replace(/^on/,''),true,true);return elt.dispatchEvent(evt);};}else if(typeof document.fireEvent!='undefined'){MSL.Events.fire=function(elt,type){return elt.fireEvent(type);};}else{MSL.Events.fire=function(){error('[MSL.Events] Event firing not supported by browser.');};}}());MSL.Events.src=function(evt){evt=MSL.Events.evt(evt);var ret=null;if(evt.srcElement)ret=evt.srcElement;else if(evt.target)ret=evt.target;if(!ret||typeof ret.id=='undefined')return;return ret.nodeType==3?ret.parentNode:ret;};MSL.Events.type=function(evt){evt=MSL.Events.evt(evt);return'on'+evt.type.replace(/^on/,'');};MSL.Events.mouse=function(evt){evt=MSL.Events.evt(evt);var ret={};if(evt.clientX||evt.clientY)
ret['client']={x:evt.clientX||0,y:evt.clientY||0};if(evt.type=='mousemove'||evt.type=='mousedown'||evt.type=='mouseup'||evt.type=='click'){var left=false;if(evt.which){left=evt.which==1;}else{if(evt.type=='mousedown'||evt.type=='mouseup'){left=!!(evt.button&1);}else{left=evt.button==0;}}
ret['button']={left:left};}
return ret;};MSL.Events.mouseTo=function(evt){evt=MSL.Events.evt(evt);return evt.relatedTarget||evt.toElement;};MSL.Events.mouseFrom=function(evt){evt=MSL.Events.evt(evt);return evt.relatedTarget||evt.fromElement;};MSL.Events.keycode=function(evt){evt=MSL.Events.evt(evt);return evt.keyCode;};MSL.Events.modkeys=function(evt){evt=MSL.Events.evt(evt);return{shift:evt.shiftKey,alt:evt.altKey,ctrl:evt.ctrlKey,meta:evt.metaKey};};
/*****************************************************************************
* Cookie support                                                             *
******************************************************************************
*     $Author: villek@matrixscience.com $ 
*       $Date: 2018-07-30 16:17:46 +0100 $ 
*   $Revision: 90cb10ace7139b9c3b26dbc774b52684de30a14a | MASCOT_REL_2_8_1-0-g2750f4ed48 $ 
******************************************************************************
* COPYRIGHT NOTICE                                                           *
* Copyright 2008-2009 Matrix Science Limited  All Rights Reserved.           *
*                                                                            *
* This program may be used and modified within the licensee's organisation   *
* provided that this copyright notice remains intact. Distribution of this   *
* program or parts thereof outside the licensee's organisation without the   *
* prior written consent of Matrix Science Limited is expressly forbidden.    *
******************************************************************************/
(function(){var get_doc=function(){return document};function dce(tag,attrs){var elt=(typeof document.createElementNS!='undefined')?document.createElementNS('http://www.w3.org/1999/xhtml','iframe'):document.createElement('iframe');for(var k in attrs)
if(k=='style')
elt.style.cssText=attrs[k];else
elt.setAttribute(k,attrs[k]);return elt;}
var isXML=false;if(document.implementation){if(document.implementation.hasFeature&&document.implementation.hasFeature('XML','1.0')){isXML=true;}}
if(document.XMLDocument){isXML=true;}
if(isXML&&typeof document.cookie=='undefined'){runOnDOMLoad(function(){var b=document.body||document.getElementsByTagName('body')[0];var iframe=dce('iframe',{style:'display: none; visibility: hidden'});iframe.src=MSL.resource_uri+'/history.html';b.appendChild(iframe);get_doc=function(){return iframe.contentWindow?iframe.contentWindow.document:iframe.contentDocument;};});}
MSL.setCookie=function(name,value,exp,restricted_path,doc){if(typeof doc=='undefined')
doc=get_doc();try{doc.cookie=escape(name)
+'='+escape((typeof value=='undefined'||value===null)?'':value)
+(exp?';expires='+exp.toGMTString():'')
+(restricted_path?';path='+restricted_path:'');}catch(e){error('MSL.setCookie: '+MSL.errorString(e));}};MSL.getCookie=function(name,doc){if(typeof doc=='undefined')
doc=get_doc();var s;try{s=(doc.cookie||'').split(/; /);}catch(e){error('MSL.getCookie: '+MSL.errorString(e));}
var escaped_name=escape(name);for(var i=0;i!=s.length;i++){var m=s[i].split(/=/,2);if(m&&m[0]&&m[0]==escaped_name)
return unescape(m[1]||'')||null;}
return undefined;};MSL.getCookies=function(doc){if(typeof doc=='undefined')
doc=get_doc();var s;try{s=(doc.cookie||'').split(/; /);}catch(e){error('MSL.getCookies: '+MSL.errorString(e));}
var ret={};for(var i=0;i!=s.length;i++){var m=s[i].split(/=/,2);ret[unescape(m[0])]=unescape(m[1]);}
return ret;};MSL.deleteCookie=function(key,doc){MSL.setCookie(key,'',new Date(0),null,doc);};}());MSL.cookies_enabled=(function(){MSL.setCookie('MSL_TestCookieSupport',1);var c=MSL.getCookie('MSL_TestCookieSupport');MSL.deleteCookie('MSL_TestCookieSupport');return c==1;}());debug('Cookies enabled? '+MSL.cookies_enabled);
/*****************************************************************************
* URI parsing support                                                        *
******************************************************************************
*     $Author: villek@matrixscience.com $ 
*       $Date: 2018-07-30 16:17:46 +0100 $ 
*   $Revision: 90cb10ace7139b9c3b26dbc774b52684de30a14a | MASCOT_REL_2_8_1-0-g2750f4ed48 $ 
******************************************************************************
* COPYRIGHT NOTICE                                                           *
* Copyright 2008-2009 Matrix Science Limited  All Rights Reserved.           *
*                                                                            *
* This program may be used and modified within the licensee's organisation   *
* provided that this copyright notice remains intact. Distribution of this   *
* program or parts thereof outside the licensee's organisation without the   *
* prior written consent of Matrix Science Limited is expressly forbidden.    *
******************************************************************************/
MSL.URI=function(fullpath,params,fragment,method){this.fullpath=fullpath;this.params=params;this.fragment=fragment;this.method=(method||'GET').toUpperCase();};MSL.URI.prototype={toString:function(){return this.method+' '+this.URL();},URL:function(){var q=MSL.toQueryString(this.params);return this.fullpath
+(q?'?'+q:'')
+(this.fragment?'#'+this.fragment:'');}};MSL.parseURI=function(str){if(typeof str=='undefined'||str===null)str='';if(str instanceof MSL.URI){return new MSL.URI(str.fullpath,MSL.copy(str.params),str.fragment,str.method);}
var fullpath=null;var param_str=null;var fragment_str=null;var method=/^(GET|POST|HEAD|PUT)/.exec(str);if(method&&method[1]){method=method[1];str=str.replace(/^(?:GET|POST|HEAD|PUT)\s*/,'');}else{method='GET';}
var uri=parseUri(str);fullpath=(uri.protocol?(uri.protocol+'://'):'')
+uri.authority
+uri.path;param_str=uri.query;fragment_str=uri.anchor;var fragment=decodeURIComponent(fragment_str);var params=MSL.parseQuery(param_str);return new MSL.URI(fullpath,params,fragment,method);};MSL.parseQuery=function(str){str=String(typeof str!='undefined'&&str!==null?str:'');if(str.charAt(0)=='?')
str=str.substring(1);var pairs=str.replace(/\+/g,'%20').split(/\&amp\;|\&#38\;|\&#26;|\&|;/);var ret={};for(var i=0;i!=pairs.length;i++){var p=pairs[i].split(/=/);var name=p.shift();if(!name)
continue;var k=decodeURIComponent(name);var v=decodeURIComponent(p.join('='));if(v==='')
v=null;if(k in ret){if(v!==null){if(MSL.isArray(ret[k]))
ret[k].push(v);else
ret[k]=[ret[k],v];}}else{ret[k]=v;}}
return ret;};MSL.toQueryString=function(params){var ret=[];var keys=MSL.keys(params);keys.sort();for(var j=0,klen=keys.length;j!=klen;j++){var key=keys[j];if(typeof key=='undefined')
continue;var k=encodeURIComponent(key);var v=params[key];if(MSL.isArray(v)){for(var i=0,len=v.length;i!=len;i++)
if(typeof v[i]!='undefined'&&v[i]!==null&&v[i].length!=0)
ret.push([k,'=',encodeURIComponent(v[i])].join(''));}else{if(v===null)
ret.push([k,'='].join(''));else if(typeof v!='undefined'&&v.length!==0)
ret.push([k,'=',encodeURIComponent(v)].join(''));}}
if(ret.length==0)
return null;return ret.join(';');};MSL.current_uri=function(){var err;try{return MSL.parseURI(window.location.href);}catch(ex){err=ex;}
if(typeof document.URL!='undefined')
return MSL.parseURI(document.URL);throw new Error('document.URL is not available and window.location.href produced an error: '+MSL.errorString(err));};
/*****************************************************************************
* Remote data loading support using XMLHttpRequest and IFrames.              *
******************************************************************************
*     $Author: villek@matrixscience.com $ 
*       $Date: 2018-07-30 16:17:46 +0100 $ 
*   $Revision: 90cb10ace7139b9c3b26dbc774b52684de30a14a | MASCOT_REL_2_8_1-0-g2750f4ed48 $ 
******************************************************************************
* COPYRIGHT NOTICE                                                           *
* Copyright 2008-2012 Matrix Science Limited  All Rights Reserved.           *
*                                                                            *
* This program may be used and modified within the licensee's organisation   *
* provided that this copyright notice remains intact. Distribution of this   *
* program or parts thereof outside the licensee's organisation without the   *
* prior written consent of Matrix Science Limited is expressly forbidden.    *
******************************************************************************/
(function(){var REQUEST_BY='matrixscience-report';var XHR_COUNTER=1;function _error(obj,fun,where,e){debug('[XHR/'+obj.NAME+' '+obj.COUNTER+'] '
+where+': '+MSL.errorString(e));try{fun(e);}catch(e2){debug('[XHR/'+obj.NAME+' '+obj.COUNTER+'] '
+fun.NAME+'(): '+MSL.errorString(e2));}}
function make_handler(fn,fn_err){return function(){if(this.readyState==XMLHttpRequest.UNSENT){info('['+this.name+' '+this.COUNTER+'] Aborted');return;}
if(this.readyState<XMLHttpRequest.DONE){return;}
debug('['+this.NAME+' '+this.COUNTER+'] state is DONE'
+'; received headers ');try{debug(this.getAllResponseHeaders());}catch(e){debug('(browser does not support getAllResponseHeaders())');}
var data=xhr_data(this);if(data&&data.length>0){debug('['+this.NAME+' '+this.COUNTER+'] xhr_data found '
+data.length+' messages');}
if(data)
try{fn(data[0]);}catch(e){_error(this,fn_err,'make_handler/anon',e);}}}
function get_data(uri,fn,fn_err,headers){var req=new XMLHttpRequest();req.COUNTER=XHR_COUNTER++;uri=MSL.parseURI(uri);uri.fragment='';req.uri=uri;req._start=new Date().getTime();req.onreadystatechange=make_handler(fn,fn_err);req.headers=headers;fn.NAME='fn';fn_err.NAME='fn_err';if(!/^(GET|POST)$/.test(uri.method))
throw new Error('[XHR] Unknown method '+uri.method);req.NAME='XHR';if(headers){if('Accept'in headers){uri.params['mimetype']=headers['Accept'];if(stream_type()=='iframe'){uri.params['fakemimetype']='text/html';}}}
var url,data;if(uri.method=='GET'){url=uri.URL();data=null;}else if(uri.method=='POST'){url=uri.fullpath;data=MSL.toQueryString(uri.params);}
info('[XHR '+req.COUNTER+'] <'+uri+'> with XMLHttpRequest');req.open(uri.method,url,true);if(headers)
for(var k in headers){debug('[XHR '+req.COUNTER+'] Setting request header '+k+'='+headers[k]);req.setRequestHeader(k,headers[k]);}
req.setRequestHeader('X-Requested-By',REQUEST_BY);if(data)
req.setRequestHeader('Content-Type','application/x-www-form-urlencoded');req.send(data);return req;}
function stream_type(){var test=null;try{test=new ActiveXObject('HTMLFile');test=MSL.cookies_enabled;}catch(e){test=null;}
if(test){if(document.recalc&&!document.createElementNS)
return'iframe';}
if(MSL.XHR.extSupport===null||MSL.XHR.extSupport){}else{return null;}
try{test=new XMLHttpRequest();}catch(e){test=null;}
if(test)
return'xhr';return null;}
function IFrameRequest(fn_receive,fn_err,fn_done){this.cb_receive=fn_receive;this.cb_error=fn_err;this.cb_done=fn_done;}
IFrameRequest.prototype={NAME:'iframe',receive_error:function(e){debug('[XHR/iframe '+this.COUNTER+'] Error while receiving data: '
+MSL.errorString(e));return _error(this,this.cb_error,'receive()',e);},receive:function(data){debug('[XHR/iframe '+this.COUNTER+'] receive()');if(typeof data!='undefined'&&data!==null&&data.length>0){try{this.cb_receive(data);}catch(e){_error(this,this.cb_error,'fn_receive()',e);}}},finish:function(){if(this.htmlfile===null)
return;debug('[XHR/iframe '+this.COUNTER+'] finish()');try{this.cb_done();}catch(e){_error(this,this.cb_error,'finish()',e);}
if(this.headers){for(var k in this.headers){MSL.deleteCookie(k);}}
this.htmlfile=null;CollectGarbage();info('[XHR/'+this.NAME+' '+this.COUNTER+'] finished loading '
+this.location);},abort:function(){this.finish();},cancel:function(){info('[XHR/'+this.NAME+' '+this.COUNTER+'] Abort requested');this.finish();info('[XHR/'+this.NAME+' '+this.COUNTER+'] Aborted');}};function stream_iframe(url,fn_receive,fn_done,fn_err,headers){var req=new IFrameRequest(fn_receive,fn_err,fn_done);req.COUNTER=XHR_COUNTER++;var htmlfile=new ActiveXObject('htmlfile');htmlfile.open();htmlfile.write('<html><head>');htmlfile.write('<script>');htmlfile.write('if (/^(?:\\d+\\.)(?:\\d+\\.)(?:\\d+\\.)(?:\\d+)$/.test(document.domain)) { ');htmlfile.write('document.domain = document.domain; ');htmlfile.write('} else { ');htmlfile.write('var dp = document.domain.split("."); ');htmlfile.write('if (dp.length > 1) dp.shift(); ');htmlfile.write('document.domain = dp.join("."); ');htmlfile.write('} ');htmlfile.write('window.onError = function(e) { parent.Request ? parent.Request.receive_error(e) : 0 }; ');htmlfile.write('</'+'script>');htmlfile.write('</head><body></body></html>');htmlfile.close();htmlfile.parentWindow.Request=req;if(headers)
for(var k in headers){if(k=='Accept')
continue;MSL.setCookie(k,headers[k]);}
var elt=htmlfile.createElement('div');htmlfile.body.appendChild(elt);var uri=MSL.parseURI(url);uri.params['fakemimetype']='text/html';uri.fragment='';var fixed_uri=uri.URL().replace(/%[89A-F][0-9A-F]/gi,'');info('[XHR '+req.COUNTER+'] Fetching with iframe: '+fixed_uri);var iframe=elt.ownerDocument.createElement('iframe');elt.appendChild(iframe);req.location=fixed_uri;req.htmlfile=htmlfile;req.headers=headers;iframe.src=fixed_uri;return req;}
var MESSAGE_START_PRE='<textarea cols="1" rows="1" style="display: none;" id="';var MESSAGE_START_POST='">';var MESSAGE_END='</textarea><script>try { Request.receive(';function xhr_data(req){if(!req.input_pos)
req.input_pos=0;if(!req.responseText)
return;if(req.responseText.length===0)
return;var diff=req.responseText;var last_pos=req.input_pos;var ret=[];while(true){var start_pre=diff.indexOf(MESSAGE_START_PRE,last_pos);if(start_pre==-1)
break;var end=diff.indexOf(MESSAGE_END,start_pre+MESSAGE_START_PRE.length);if(end==-1)
break;var start_post=diff.indexOf(MESSAGE_START_POST,start_pre+MESSAGE_START_PRE.length);if(start_post==-1||start_post>end)
break;var data=diff.substring(start_post+MESSAGE_START_POST.length,end);var unesc_pos=end+MESSAGE_END.length;if(data.length>0){var unescaped;if(diff.substring(unesc_pos,unesc_pos+8)=='decodeUR')
unescaped=decodeURIComponent(data);else
unescaped=data.replace(/&lt;/g,'<').replace(/&amp;/g,'&');ret.push(unescaped);}
last_pos=unesc_pos;}
req.input_pos=last_pos;return ret;}
var XHR_INTERVAL=100;function _xhr_periodic_check(req,fn_receive,fn_err,states){if(req.readyState==XMLHttpRequest.DONE)
return;if(req.readyState>=XMLHttpRequest.HEADERS_RECEIVED){if(!states[req.readyState]){debug('['+req.NAME+' '+req.COUNTER+'] Status '
+req.status
+'; received headers ');try{debug(req.getAllResponseHeaders());}catch(e){debug('(browser does not support getAllResponseHeaders())');}
states[req.readyState]=true;}
var st=req.status;if(st){if(st>200){return;}}
var data=xhr_data(req);if(data&&data.length>0){debug('['+req.NAME+' '+req.COUNTER+'] xhr_data found '
+data.length+' messages');}
if(data){for(var i=0,len=data.length;i!=len;i++){try{fn_receive(data[i]);}catch(e){_error(req,fn_err,'make_xhr_periodic/anon',e);}}}}
if(!states[req.readyState])
debug('['+req.NAME+' '+req.COUNTER
+'] polling again, state is '+req.readyState);states[req.readyState]=true;return true;}
function _abort_xhr(req,fn_done){req.abort();info('['+req.NAME+' '+req.COUNTER+'] Abort requested');try{fn_done();}catch(e){_error(this,fn_err,'_abort_xhr',e);}
info('['+req.NAME+' '+req.COUNTER+'] Aborted');return;}
function make_abort_xhr(req,fn_done){return MSL.createCallback(_abort_xhr,[req,fn_done]);}
function make_xhr_periodic(req,fn_receive,fn_err){var cb=MSL.createCallback(_xhr_periodic_check,[req,fn_receive,fn_err,{}]);return function(){if(cb())
window.setTimeout(arguments.callee,XHR_INTERVAL)};}
function make_xhr_periodic_done(fn_receive,fn_done,fn_err){return function(){if(this.readyState!=XMLHttpRequest.DONE){if(this.readyState==XMLHttpRequest.HEADERS_RECEIVED&&this.status==304){}else{return;}}
debug('['+this.NAME+' '+this.COUNTER+'] state is DONE');var data=xhr_data(this);if(data&&data.length>0){debug('['+this.NAME+' '+this.COUNTER+'] xhr_data found '
+data.length+' messages');}
if(this.status>200&&this.status!=304){var obj=new ServerError(this.status+' '+this.statusText
+' (request URI was '+this.uri+') and body is '
+this.responseText);if(this.status==400){var msg;try{msg=data&&data.length>0?MSL.XHR.toXHTML.transform(data[0]):null;}catch(e){}
if(msg&&msg.metadata&&msg.metadata['validation-errors'])
obj=new BadRequestError(msg.metadata['validation-errors']);}
_error(this,fn_err,'make_xhr_periodic_done/anon',obj);}else{if(data){for(var i=0,len=data.length;i!=len;i++){try{fn_receive(data[i]);}catch(e){_error(this,fn_err,'make_xhr_periodic_done/anon',e);}}}}
try{fn_done();}catch(e){_error(this,fn_err,'make_xhr_periodic_done/anon',e);}
debug('['+this.NAME+' '+this.COUNTER+'] done');}}
function stream_xhr(url,fn_receive,fn_done,fn_err,headers){var req=new XMLHttpRequest();req.cancel=make_abort_xhr(req,fn_done);req.uri=url;req.COUNTER=XHR_COUNTER++;req.NAME='XHR';req.onreadystatechange=make_xhr_periodic_done(fn_receive,fn_done,fn_err);req.open('GET',url,true);window.setTimeout(make_xhr_periodic(req,fn_receive,fn_err),XHR_INTERVAL);if(headers)
for(var k in headers){debug('[XHR] Setting request header '+k+'='+headers[k]);req.setRequestHeader(k,headers[k]);}
req.setRequestHeader('X-Requested-By',REQUEST_BY);req.send(null);info(req.NAME+', request sent to '+url);return req;}
function stream_open(){var type=stream_type();if(!type)
throw new Error('[XHR] No supported streaming methods found');debug('[XHR] streaming with '+type);switch(type){case'iframe':return stream_iframe.apply(null,arguments);case'xhr':return stream_xhr.apply(null,arguments);default:break;}}
function stream_data(uri,fn_receive,fn_done,fn_err,headers){uri=MSL.parseURI(uri);uri.fragment='';if(!/^(GET)$/.test(uri.method))
throw new Error('[XHR] Unknown streaming method '+uri.method);if(headers)
if('Accept'in headers)
uri.params['mimetype']=headers['Accept']
fn_receive.NAME='fn_receive';fn_err.NAME='fn_err';fn_done.NAME='fn_done';return stream_open(uri.URL(),fn_receive,fn_done,fn_err,headers);}
function fetch_token_data(blob,uri,token,xsl_params){if(stream_type()!='iframe'){return setup_fetch_get(blob,uri,{'X-Streamtoken':token},xsl_params);}
return setup_fetch(blob,uri,{'X-Streamtoken':token},xsl_params);}
function setup_fetch(blob,uri,headers,xsl_params,follow_token,follow_redirect){headers=MSL.copy(headers||{});if(!('Accept'in headers))
headers['Accept']=MSL.MIMETYPE_REPORTNODE;if(typeof follow_token=='undefined')
follow_token=true;if(typeof follow_redirect=='undefined')
follow_redirect='yes';var COUNTER;var req=stream_data(uri,function(xml){if(!xml)
return;var data=MSL.XHR.toXHTML.transform(xml,xsl_params);var metadata=data.metadata||{};if(metadata.error)
throw new ServerError(metadata.error);if(metadata['validation-errors'])
throw new BadRequestError(metadata['validation-errors']);if(metadata.progress){blob.progress_update(metadata.progress);return;}
if(metadata.redirect){if(follow_redirect=='yes'){window.location.href=metadata.redirect;return;}else if(follow_redirect=='inplace'){window.location.replace(metadata.redirect);return;}
try{blob.receive(metadata);}catch(e){error('[XHR] blob.receive(): '+MSL.errorString(e));}
return;}
if(metadata.token&&follow_token){debug('[XHR '+COUNTER+'] fetching token '+metadata.token+' data...');window.setTimeout(MSL.createCallback(fetch_token_data,[blob.reuse('Downloading content...'),uri,metadata.token,MSL.copy(xsl_params)]),0);info('[XHR '+COUNTER+'] forked off to fetch token '+metadata.token+' data');return;}
blob.progress_update('[100] [] [Updating view...]',true);try{blob.receive(data);}catch(e){error('[XHR] blob.receive(): '+MSL.errorString(e));}},function(){blob.all_received();},function(err){blob.got_error(err,uri);},headers);COUNTER=req.COUNTER;blob.start_streaming();blob.setup_cancel(req);debug('[XHR '+req.COUNTER+'] blob set up for streaming');return req;}
function setup_fetch_get(blob,uri,extra_headers,xsl_params){var headers=extra_headers||{};if(!('Accept'in headers))
headers['Accept']=MSL.MIMETYPE_REPORTNODE;var COUNTER;var req=get_data(uri,function(xml){if(!xml)
return;var data=MSL.XHR.toXHTML.transform(xml,xsl_params);var metadata=data.metadata||{};if(metadata.error)
throw new ServerError(metadata.error);if(metadata['validation-errors'])
throw new BadRequestError(metadata['validation-errors']);if(metadata.redirect){window.location.href=metadata.redirect;return;}
debug('[XHR '+COUNTER+'] got content <'+uri+'>; calling blob.receive()');blob.progress_update('[100] [] [Updating view...]',true);try{blob.receive(data);}catch(e){error('[XHR '+COUNTER+'] blob.receive(): '+MSL.errorString(e));}
try{blob.all_received();}catch(e){error('[XHR '+COUNTER+'] blob.all_received(): '+MSL.errorString(e));}
debug('[XHR '+COUNTER+'] done blob.receive()');},function(err){blob.got_error(err,uri);},headers);COUNTER=req.COUNTER;blob.start_downloading();blob.setup_cancel(req);return req;}
var extSupport=null;var toXHTML={transform:function(){alert("No XHTML support")}};info('[XHR] Determining feature support');if(extSupport===null){try{new XMLHttpRequest();if(typeof XMLHttpRequest.DONE=='undefined'){throw new Error('Missing constants');}
info('[XHR] XMLHttpRequest supported');}catch(e){info('[XHR] No XMLHttpRequest support');debug('Reason: '+MSL.errorString(e));extSupport=false;}}
if(typeof MSL.XML.parse=='undefined'){info('[XHR] No XML support; cannot load data from server');extSupport=false;}
var xslt_support=null;if(extSupport===null){if(typeof MSL.XSLTprocessor=='undefined'){info('[XHR] No XSLT support; using alternative methods to convert XML to HTML');xslt_support=false;}else{var xslt_message;var xsl=document.getElementById('MSL.XHR.transform-message');var xsl_xml=xsl?decodeURIComponent(xsl.value):null;if(xsl_xml){xslt_message=xsl_xml;}else{info('[XHR] No embedded XSL stylesheet found; using alternative methods to convert XML to HTML');xslt_support=false;}
var extra_xslt=[];if(xslt_support===null){var extra_styles=MSL.getElementsByClass('textarea','MSL.XHR.transform');for(var i=0,len=extra_styles.length;i!=len;i++)
extra_xslt.push(decodeURIComponent(extra_styles[i].value));}
if(xslt_support===null){var transformer=new MSL.XSLTprocessor(xslt_message,extra_xslt);if(!transformer){error('[XHR] Faulty stylesheet?');xslt_support=false;}else{toXHTML=transformer;}}}
if(xslt_support!==null){toXHTML=new MSL.BruteForceProcessor();}}
MSL.XHR={setup_streaming:setup_fetch,setup_get:setup_fetch_get,toXHTML:toXHTML,extSupport:extSupport};}());(function(){var PROGRESS_IMG='../images/ajax-loader.gif';runOnDOMLoad(function(){MSL.preload(PROGRESS_IMG)});function mk_streaming_message(title){if(title===null||typeof title=='undefined')
return null;var msg=MSL.dce('div',{'class':'streaming-message'});var msg_line=MSL.dce('h1');MSL.appendChild(msg_line,MSL.dct(title));var cancel_line=MSL.dce('p');MSL.appendChild(cancel_line,MSL.dce('img',{src:PROGRESS_IMG,width:16,height:16}));var cancel=MSL.dce('span',{'class':'tc-cancel'});MSL.appendChild(cancel,MSL.dct('cancel'));MSL.appendChild(cancel_line,cancel);var progress_bar=MSL.dce('div',{'class':'progressbar'});progress_bar.style.width='0%';var progress_bar_content=MSL.dce('p',{'class':'progressbar-message'});MSL.appendChild(progress_bar_content,MSL.dct(' '));MSL.appendChild(progress_bar,progress_bar_content);var progress_line=MSL.dce('p');var progress_m=MSL.dce('code',{'class':'progress-message'});MSL.appendChild(progress_m,MSL.dct('Updating view...'));MSL.appendChild(progress_line,progress_m);var elapsed_line=MSL.dce('p',{'class':'time-spent'});MSL.appendChild(msg,msg_line);MSL.appendChild(msg,cancel_line);MSL.appendChild(msg,progress_bar);MSL.appendChild(msg,progress_line);MSL.appendChild(msg,elapsed_line);return msg;}
function position_message(msg){var stat=MSL.$('streaming-status');if(!stat){stat=MSL.dce('div',{'id':'streaming-status'});MSL.appendChild(MSL.getBodyElt(document),stat);}
MSL.appendChild(stat,msg);}
function remove_message(msg){MSL.removeNode(msg);var stat=MSL.$('streaming-status');if(stat)
if(stat.childNodes.length===0)
MSL.removeNode(stat);}
MSL.StreamingStatus=function(msg,appear_timeout,block_type,self_block,self_unblock,process,retry){var message_elt=mk_streaming_message(msg);var block=noop;var unblock=noop;if(!self_block)self_block=noop;if(!self_unblock)self_unblock=noop;if(message_elt){if(block_type=='fragment'){block=function(){position_message(message_elt);self_block()};unblock=function(){remove_message(message_elt);self_unblock()};}else if(block_type=='fullpage'){block=function(){MSL.blockPage(message_elt);self_block()};unblock=function(){MSL.unblockPage();self_unblock()};}else{block=self_block;unblock=self_unblock;}}else{block=self_block;unblock=self_unblock;}
this._error_parent=message_elt;this._block=block;this._blocked=false;this._done=false;this._unblock=unblock;this._process=process;this._retry=retry;this._reuse_counter=0;this._appear_timeout=appear_timeout;if(message_elt){this._cancel_button=MSL.getFirstElementByClass(null,'tc-cancel',message_elt);this._time_spent=MSL.getFirstElementByClass(null,'time-spent',message_elt)||MSL.dce('span');if(this._time_spent.childNodes.length===0)
MSL.appendChild(this._time_spent,MSL.dct(''));this._progress_message=MSL.getFirstElementByClass(null,'progress-message',message_elt)||MSL.dce('span');if(this._progress_message.childNodes.length===0)
MSL.appendChild(this._progress_message,MSL.dct(''));this._progressbar=MSL.getFirstElementByClass(null,'progressbar',message_elt);this._progressbar_message=MSL.getFirstElementByClass(null,'progressbar-message',message_elt);if(this._progressbar_message&&this._progressbar_message.childNodes.length===0)
MSL.appendChild(this._progressbar_message,MSL.dct(''));}
this._setup_polling();}}());MSL.StreamingStatus.prototype=(function(){function mk_error_message(err,blob){var msg=MSL.dce('div',{'class':'error'});var message_string='';if(err.message.length>500){debug('[XHR] Error message in full: '+err.message);message_string=err.message.substring(0,500)+'...';}else{message_string=err.message;}
var p=MSL.dce('p');MSL.appendChild(p,MSL.dct(message_string));MSL.appendChild(msg,p);if(err instanceof BadRequestError){var params=err.params||{};var ul=MSL.dce('ul');params=params['validation-error'];if(params){if(!MSL.isArray(params))
params=[params];}else{params=[];}
for(var i=0,len=params.length;i!=len;i++){var name=MSL.dce('var',{'class':'param-name'});MSL.appendChild(name,MSL.dct(params[i].name));var reason=MSL.dce('span',{'class':'validation-error'});MSL.appendChild(reason,MSL.dct(params[i].reason));var li=MSL.dce('li');MSL.appendChild(li,name);MSL.appendChild(li,MSL.dct(': '));MSL.appendChild(li,reason);MSL.appendChild(ul,li);}
MSL.appendChild(msg,ul);}
var retry=MSL.dce('p',{'class':'retry'});var retry_link=MSL.dce('span');if(blob.can_retry()){MSL.appendChild(retry_link,MSL.dct('Retry'));MSL.Events.add(retry_link,'onclick',function(){blob.retry();MSL.Events.remove(retry_link,'onclick',arguments.callee);});}
var ok_link=MSL.dce('span');MSL.appendChild(ok_link,MSL.dct('Cancel'));MSL.Events.add(ok_link,'onclick',function(){blob.ok();MSL.Events.remove(ok_link,'onclick',arguments.callee);});MSL.appendChild(retry,retry_link);MSL.appendChild(retry,ok_link);return[msg,retry];}
function _update_time_spent(that){var diff=new Date().getTime()-(that._start||new Date().getTime());if(that._done)
return;if(that._has_error){return;}
if(that._aborted){that.finish_up();return;}
if(that._time_spent){var seconds=(diff/1000)|0;var min=(seconds/60)|0;var h=(seconds/3600)|0;min=min-h*60;var sec=seconds-min*60;that._time_spent.firstChild.nodeValue=''
+(h?h+'h ':'')
+(min?min+'m ':'')
+sec+'s elapsed';}
return true;}
return{reuse:function(msg){this._reuse_counter=2;this.progress_update(msg,true);return this;},start_streaming:function(){if(this._reuse_counter){if(!this._blocking_timeout)
this.block();return;}
this._start=new Date().getTime()
var that=this;if(this._appear_timeout>0)
this._blocking_timeout=window.setTimeout(function(){delete that._blocking_timeout;that.block();},this._appear_timeout);else
this.block();},start_downloading:function(){if(this._reuse_counter){if(!this._blocking_timeout)
this.block();return;}
this._start=new Date().getTime();var that=this;if(this._appear_timeout>0)
this._blocking_timeout=window.setTimeout(function(){delete that._blocking_timeout;that.block();},this._appear_timeout);else
this.block();},setup_cancel:function(req){if(!this._cancel_button)
return;var that=this;this._cancel_action=function(evt){that.finish_up();req.abort();MSL.Events.remove(that._cancel_button,'onmousedown',arguments.callee);that._aborted=true;};MSL.Events.add(this._cancel_button,'onmousedown',this._cancel_action);},_setup_polling:function(appear_timeout){var cb=MSL.createCallback(_update_time_spent,[this]);(function(){if(cb())
window.setTimeout(arguments.callee,250)})();},progress_update:function(data,force_update){var m=/^\[([\d.]+)\] \[([^\]])*\] \[([^\]]*)\]/.exec(data||'');var message=m?m[3]:data;var percentage=m?parseFloat(m[1]):null;if(percentage!==null)
percentage=percentage|0;if(this._progress_message){MSL.replaceChild(this._progress_message,MSL.dct(message),this._progress_message.firstChild);if(force_update)
this._progress_message.offsetWidth;}
if(percentage!==null){if(this._progressbar){this._progressbar.style.width=percentage+'%';if(force_update)
this._progressbar.offsetWidth;}
if(this._progressbar_message){MSL.replaceChild(this._progressbar_message,MSL.dct(percentage+'% done'),this._progressbar_message.firstChild);if(force_update)
this._progressbar_message.offsetWidth;}}},receive:function(data){if(this._aborted)
return;if(!data)
return;this._process(data);},all_received:function(){this.finish_up();},_add_error:function(err){if(!this._error_parent)
return;var elts=mk_error_message(err,this);var p=MSL.getElementsByTagName(this._error_parent,'p');for(var i=0,len=p.length;i!=len;i++)
MSL.removeNode(p[i]);MSL.insertAdjacent(this._error_parent,elts,null);delete this._blocking_timeout;this.block();this._has_error=true;this._done=true;},can_retry:function(){return this._retry?true:false},retry:function(){this._cancel_action();this._unblock();this._aborted=false;if(this._retry)
return this._retry();},ok:function(){this._cancel_action();this._unblock();},got_error:function(err,uri){if(err instanceof ServerError){this._add_error(err,uri);}else if(err instanceof SyntaxError){}else if(err instanceof ParseError){this._add_error(err,uri);}else if(err instanceof AbortError){this._add_error(err,uri);}else if(err instanceof BrowserAbortError){this._add_error(err,uri);}else if(err instanceof BadRequestError){this._add_error(err,uri);}else{error('Trying to load '
+uri
+': '
+MSL.errorString(err));}},block:function(){if(this._done)
return;if(!this._blocked)
this._block();this._blocked=true;},finish_up:function(){if(this._has_error)
return;if(this._reuse_counter){this._reuse_counter--;if(this._reuse_counter)
return;}
this._done=true;this._unblock();}}}());MSL.StreamingQuietly=function(process){return new MSL.StreamingStatus(null,0,null,noop,noop,process,null);};
/*****************************************************************************
* Tooltips embedded in page or loaded from a URL                             *
******************************************************************************
*     $Author: villek@matrixscience.com $ 
*       $Date: 2018-07-30 16:17:46 +0100 $ 
*   $Revision: 90cb10ace7139b9c3b26dbc774b52684de30a14a | MASCOT_REL_2_8_1-0-g2750f4ed48 $ 
******************************************************************************
* COPYRIGHT NOTICE                                                           *
* Copyright 2008-2012 Matrix Science Limited  All Rights Reserved.           *
*                                                                            *
* This program may be used and modified within the licensee's organisation   *
* provided that this copyright notice remains intact. Distribution of this   *
* program or parts thereof outside the licensee's organisation without the   *
* prior written consent of Matrix Science Limited is expressly forbidden.    *
******************************************************************************/
var Tooltips=(function(){var position_is_absolute=false;var TOOLTIP_ELT=null;var TOOLTIP_SHOW_DELAY=500;var TOOLTIP_HIDE_DELAY=250;var tooltip_show_timer=null;var tooltip_hide_timer=null;var TOOLTIP_X=TOOLTIP_Y=null;var OFFSET_X=10;var OFFSET_Y=10;function adjust(){var to_x=x=TOOLTIP_ELT.offsetLeft;var y=TOOLTIP_ELT.offsetTop;var tooltip_w=TOOLTIP_ELT.offsetWidth;var w=MSL.windowWidth();if(to_x+tooltip_w>w-4*OFFSET_X){if(tooltip_w<w)
to_x=w-tooltip_w-4*OFFSET_X;}
if(to_x!=x)
MSL.setElementPosition(TOOLTIP_ELT,{x:to_x,y:y},'px');}
function move(t,to_x,to_y){var x=to_x+OFFSET_X;var w=MSL.windowWidth();var tooltip_w=t.offsetWidth||0;if(to_x+tooltip_w>w-4*OFFSET_X){if(tooltip_w<w)
x=w-tooltip_w-4*OFFSET_X;}
var y=to_y+OFFSET_Y;if(position_is_absolute){x+=document.documentElement.scrollLeft?document.documentElement.scrollLeft:document.body.scrollLeft;y+=document.documentElement.scrollTop?document.documentElement.scrollTop:document.body.scrollTop;}
MSL.setElementPosition(t,{x:x,y:y},'px');}
function handle_tooltip_show(evt){if(!TOOLTIP_ELT)
return;if(tooltip_show_timer!==null)
return;var src=MSL.Events.src(evt);var src_p=_tooltipped_self_or_parent(src);if(!src_p)
return;if(tooltip_hide_timer!==null){window.clearTimeout(tooltip_hide_timer);tooltip_hide_timer=null;}
if(TOOLTIP_ELT.style.display=='none'){tooltip_show_timer=window.setTimeout(tooltip_show,TOOLTIP_SHOW_DELAY);}}
function handle_tooltip_hide(evt){if(!TOOLTIP_ELT)
return;if(tooltip_hide_timer!==null)
return;var to;try{to=MSL.Events.mouseTo(evt);}catch(e){return;}
if(to){var to_p=_tooltipped_self_or_parent(to);if(to_p){return;}}
if(tooltip_show_timer!==null){window.clearTimeout(tooltip_show_timer);tooltip_show_timer=null;}
if(TOOLTIP_ELT.style.display!='none'){tooltip_hide_timer=window.setTimeout(tooltip_hide,TOOLTIP_HIDE_DELAY);}}
function handle_onmouseover(evt){if(!TOOLTIP_ELT)
return;var src=MSL.Events.src(evt);var src_p=_tooltipped_self_or_parent(src);if(!src_p)
return;if(MSL.getAttribute(src_p,'tooltip-current'))
return;set_tooltip_data(src_p);_remove_titles(src,true);var pos=MSL.Events.mouse(evt);TOOLTIP_X=pos.client.x;TOOLTIP_Y=pos.client.y;if(tooltip_show_timer===null&&TOOLTIP_ELT.style.display!='none')
tooltip_show();MSL.setAttribute(src_p,'tooltip-current',true);}
function handle_onmouseout(evt){if(!TOOLTIP_ELT)
return;var src,to;try{src=MSL.Events.src(evt);to=MSL.Events.mouseTo(evt);}catch(e){return;}
var src_p=_tooltipped_self_or_parent(src);if(!src_p)
return;var to_p=_tooltipped_self_or_parent(to);if(to){if(to_p===src_p)
return;}
_restore_titles(src,true);MSL.removeAttribute(src_p,'tooltip-current');}
function _remove_titles(elt,recursive){var p=elt.nodeType===1?elt:elt.parentNode;while(p&&p.nodeType===1){var title=MSL.getAttribute(p,'title');if(title){MSL.setAttribute(p,'oldTitle',title);MSL.setAttribute(p,'title','');}
p=recursive?p.parentNode:null;}}
function _restore_titles(elt,recursive){var p=elt.nodeType===1?elt:elt.parentNode;while(p&&p.nodeType===1){if(MSL.hasAttribute(p,'oldTitle')){var old=MSL.getAttribute(p,'oldTitle');MSL.setAttribute(p,'title',old);MSL.removeAttribute(p,'oldTitle');}
p=recursive?p.parentNode:null;}}
var possible_tooltipped_nodename={'div':true,'a':true,'span':true};function _tooltipped_self_or_parent(elt){var p=elt;if(!p)
return;if(p.nodeType!==1)
p=p.parentNode;while(p&&p.nodeType===1){if(possible_tooltipped_nodename[p.tagName.toLowerCase()]){if(MSL.hasClass(p,'tooltipped'))
return p;}
p=p.parentNode;}
return;}
function mk_loading(){var p=MSL.dce('p');MSL.appendChild(p,MSL.dct('loading...'));return p;}
function mk_redirect_error(){var p=MSL.dce('p');MSL.appendChild(p,MSL.dct('Error: tooltip data requires caching. Please view the main report first.'));return p;}
function set_tooltip_data(elt){if(MSL.hasClass(elt,'tooltip-ext')){var href=MSL.getAttribute(elt,'href');if(href){return _load_from_server(elt,href);}}
var e=MSL.getElementsByClass(null,'tooltip',elt);if(e.length>0){MSL.replaceChildNodes(TOOLTIP_ELT,e,true);return;}
if(MSL.hasAttribute(elt,'oldTitle')){MSL.replaceChildNodes(TOOLTIP_ELT,[MSL.dct(MSL.getAttribute(elt,'oldTitle'))]);return;}
if(MSL.hasAttribute(elt,'title')){MSL.replaceChildNodes(TOOLTIP_ELT,[MSL.dct(MSL.getAttribute(elt,'title'))]);return;}
var ret=[];for(var c=elt.firstChild;c;c=c.nextSibling){var data=MSL.cloneNode(c,true);if(data.style)
data.style.display='';ret.push(data);}
MSL.replaceChildNodes(TOOLTIP_ELT,ret);return;}
function _load_from_server(elt,href){MSL.replaceChildNodes(TOOLTIP_ELT,[mk_loading()]);var blob=new MSL.StreamingQuietly(function(data){if(data.redirect){MSL.replaceChildNodes(TOOLTIP_ELT,[mk_redirect_error()]);adjust();return;}
if(!data.children)
return;MSL.replaceChildNodesXHTML(TOOLTIP_ELT,data.children);adjust();});MSL.XHR.setup_streaming(blob,href,undefined,undefined,undefined,'no');return;}
function tooltip_show(){TOOLTIP_ELT.style.display='';if(TOOLTIP_X!==null&&TOOLTIP_Y!==null){move(TOOLTIP_ELT,TOOLTIP_X,TOOLTIP_Y);TOOLTIP_X=TOOLTIP_Y=null;}}
function tooltip_hide(){TOOLTIP_ELT.style.display='none';MSL.setElementPosition(TOOLTIP_ELT,{x:0,y:0},'px');}
function init(){var body=MSL.getBodyElt(document);var t=MSL.$('Tooltip');if(!t){t=MSL.dce('div',{id:'Tooltip'});MSL.appendChild(body,t);}
t.style.display='none';var style=MSL.getCurrentStyle(t);position_is_absolute=style.position=='absolute';TOOLTIP_ELT=t;MSL.Events.add(body,'onmouseover',handle_onmouseover);MSL.Events.add(body,'onmouseout',handle_onmouseout);MSL.Events.add(body,'onmouseover',handle_tooltip_show);MSL.Events.add(body,'onmouseout',handle_tooltip_hide);MSL.Events.add(body,'onclick',handle_onclick);info('[Tooltips] Bound to document body element');}
function handle_onclick(evt){var src=MSL.Events.src(evt);if(!src.tagName)
return;if(src.tagName.toLowerCase()!='a')
return;if(!MSL.hasClass(src,'tooltipped'))
return;if(!MSL.hasClass(src,'tooltip-ext'))
return;MSL.Events.stop(evt);return false;}
return{name:'Tooltips',init:init};}());MSL.runOnNewContent(Tooltips);
```
